# Recruitment of the protein phosphatase-1 catalytic subunit to promoters by the dual-function transcription factor RFX1

**DOI:** 10.1101/493429

**Authors:** Yoav Lubelsky, Yosef Shaul

## Abstract

RFX proteins are a family of conserved DNA binding proteins involved in various, essential cellular and developmental processes. RFX1 is a ubiquitously expressed, dual-activity transcription factor capable of both activation and repression of target genes.

The exact mechanism by which RFX1 regulates its target is not known yet. In this work, we show that the C-terminal repression domain of RFX1 interacts with the Serine/Threonine protein phosphatase PP1c, and that interaction with RFX1 can target PP1c to specific sites in the genome. Given that PP1c was shown to de-phosphorylate several transcription factors, as well as the regulatory C-terminal domain of RNA Polymerase II the recruitment of PP1c to promoters may be a mechanism by which RFX1 regulates the target genes.

## Supplementary material for "Recruitment of the protein phosphatase-1 catalytic subunit to promoters by the dual-function transcription factor RFX1": SuppData1.txt

```
>Human CAA41730.1 
MATQAYTELQAAPPPSQPPQAPPQAQPQPPPPPPPAAPQPPQPPTAAATPQPQYVTELQSPQPQAQPPGG
QKQYVTELPAVPAPSQPTGAPTPSPAPQQYIVVTVSEGAMRASETVSEASPGSTASQTGVPTQVVQQVQG
TQQRLLVQTSVQAKPGHVSPLQLTNIQVPQQALPTQRLVVQSAAPGSKGGQVSLTVHGTQQVHSPPEQSP
VQANSSSSKTAGAPTGTVPQQLQVHGVQQSVPVTQERSVVQATPQAPKPGPVQPLTVQGLQPVHVAQEVQ
QLQQVPVPHVYSSQVQYVEGGDASYTASAIRSSTYSYPETPLYTQTASTSYYEAAGTATQVSTPATSQAV
ASSGSMPMYVSGSQVVASSASTGAGASNSSGGGGSGGGGGGGGGGGGGGSGSTGGGGSGAGTYVIQGGYM
LGSASQSYSHTTRASPATVQWLLDNYETAEGVSLPRSTLYCHYLLHCQEQKLEPVNAASFGKLIRSVFMG
LRTRRLGTRGNSKYHYYGLRIKASSPLLRLMEDQQHMAMRGQPFSQKQRLKPIQKMEGMTNGVAVGQQPS
TGLSDISAQVQQYQQFLDASRSLPDFTELDLQGKVLPEGVGPGDIKAFQVLYREHCEAIVDVMVNLQFTL
VETLWKTFWRYNLSQPSEAPPLAVHDEAEKRLPKAILVLLSKFEPVLQWTKHCDNVLYQGLVEILIPDVL
RPIPSALTQAIRNFAKSLESWLTHAMVNIPEEMLRVKVAAAGAFAQTLRRYTSLNHLAQAARAVLQNTAQ
INQMLSDLNRVDFANVQEQASWVCRCEDRVVQRLEQDFKVTLQQQNSLEQWAAWLDGVVSQVLKPYQGSA
GFPKAAKLFLLKWSFYSSMVIRDLTLRSAASFGSFHLIRLLYDEYMYYLIEHRVAQAKGETPIAVMGEFA
NLATSLNPLDPDKDEEEEEEEESEDELPQDISLAAGGESPALGPETLEPPAKLARTDARGLFVQALPSS

>Bonobo XP_008965953.1 
MATQAYTELQAAPPPSQPPQAPPQAQPQPPPPPPPAAPQPPQPPTAAATPQPQYVTELQSPQPQAQPPGG
QKQYVTELPAVPAPSQPTGAPTPSPAPQQYIVVTVSEGAMRASETVSEASPGSTASQTGVPTQVVQQVQG
TQQRLLVQTSVQAKPGHVSPLQLTNIQVPQQALPTQRLVVQSAAPGSKGGQVSLTVHGTQQVHSPPEQSP
VQANSSSSKTAGAPTGTVPQQLQVHGVQQSVPVTQERSVVQATPQAPKPGPVQPLTVQGLQPVHVAQEVQ
QLQQVPVPHVYSSQVQYVEGGDASYTASAIRSSTYSYPETPLYTQTASTSYYEAAGTAAQVSTPATSQAV
ASSGSMPMYVSGSQVVASSTSTGAGASNSSGGGGSGGGGGGGGGGGGGGSGSTGGGGSGAGTYVIQGGYM
LGSASQSYSHTTRASPATVQWLLDNYETAEGVSLPRSTLYCHYLLHCQEQKLEPVNAASFGKLIRSVFMG
LRTRRLGTRGNSKYHYYGLRIKASSPLLRLMEDQQHMAMRGQPFSQKQRLKPIQKMEGMTNGVAVGQQPS
TGLSDISAQVQQYQQFLDASRSLPDFTELDLQGKVLPEGVGPGDIKAFQVLYREHCEAIVDVMVNLQFTL
VETLWKTFWRYNLSQPSEAPPLAVHDEAEKRLPKAILVLLSKFEPVLQWTKHCDNVLYQGLVEILIPDVL
RPIPSALTQAIRNFAKSLESWLTHAMVNIPEEMLRVKVAAAGAFAQTLRRYTSLNHLAQAARAVLQNTAQ
INQMLSDLNRVDFANVQEQASWVCRCEDRVVQRLEQDFKVTLQQQNSLEQWAAWLDGVVSQVLKPYQGSA
GFPKAAKLFLLKWSFYSSMVIRDLTLRSAASFGSFHLIRLLYDEYMYYLIEHRVAQAKGETPIAVMGEFA
NLATSLNPLDPDKDEEEEEEEESEDELPQDISLAAGGESPALGPETLEPPAKLARTDARGLFVQALPSS  

>Pig ENSSSCT00000050995.1
MATQAYVTELQAAPQPSQPPQAPPQPQPQPPPPPSAAPQPPQPPATAATP
QPQYVTELQSPQPQAQPPGSQKQYVTELSAAPAPSQPAGAPAPSPASQQY
IVVTVSEGAMRASETVSEASPGSTASQTGVPTQVVQQVQGTQQRLLVQTS
VQAKPGHVSPLQLTNIPVPQQRSPVQANSSSSKTAGAPTGTVPQQLQVHG
AQQSVPVTQERSVVQATPQVPKAGPVQQLTVQGLQPVHVAQEVQQLQQVP
VPHVYSSQVQYVEGGDASYTASAIRSSTYPYPETPLYTQTAGTSYYEAAG
TAAQVSTPATSQAVASSGSVPMYVSGSQVVASSTSSGSAASNSGSGGSGG
GGGGGGGSGGGSSSGSGAGTYVIQGGYMLGSASQSYSHTTRASPATVQWL
LDNYETAEGVSLPRSTLYCHYLLHCQEQKLEPVNAASFGKLIRSVFMGLR
TRRLGTRGNSKYHYYGLRIKASSPLLRLMEDQQHMAMRGQPFSQKQRLKP
IQKMEGMTNGVAVGPQQATGLSDISAQVQQYQQFLDASRSLPDFSELDLQ
GKVLPEGVGPGDIKAFQVLYREHCEAIVDVMVNLQFTLVETLWKTFWRYN
LSQPSEAPPLAVHDEAEKRLPKASLVLLSKFEPVLQWTKHCDNVLYQGLV
EILIPDVLRPIPSALTQAIRNFAKSLESWLTHAMVNIPEEMLRVKVAAAG
AFAQTLRRYTSLNHLAQAARAVLQNTAQINQMLSDLNRVDFANVQEQASW
VCRCEDRVVQRLEQDFKVTLQQQNSLEQWAAWLDGVVSQVLKPYQGSAGF
PKAAKLFLLKWSFYSSMVIRDLTLRSAASFGSFHLIRLLYDEYMYYLIEH
RVAQAKGETPIAVMGEFANLATSLNPLDPDKDEEEEEEEESEDELPQDIS
LAAGSESPALGPEALEPPAKLARTEARGLFVQALPSS

>Mouse CAA53702.1
MATQSYVTELQAAPQASQPPQAPPQALPQPPPPAAPQPPAAATPQPQYVTELQSPQPQTQPPGSQKQYVA
ELPAAPAPSQPATPAPSPVAQQYIVVTVSEGAMRASETVSEASPSSTASQTGVPTQVVQQVQGTQQRLLV
QASVQAKPGHVSPLQLTNIQVPQQAIPTHDLVVQSPAPGTKSGQVSLTVHSAQQVHSAPERSPVQANNST
SKTAGTPAATVQQLQVHSVQQSVPVTQERSVVQATPQTKAGPVQQLTVQGLQPVHVAQEVQQLPQVPVPH
VYSSQVQYVEGGDASYTASAIRSSTYQYPETPIYTQTAGTSYYEASGTAAQVSTPATSQTVASSGSVPMY
VSGSPIVASSSSSEAGASNSSVGAGGNGGGGSSGGGSGGSSGSGAGTYVIQGGYMLGNASQSYSHTTRAS
PATVQWLLDNYETAEGVSLPRSTLYCHYLLHCQEQKLEPVNAASFGKLIRSVFMGLRTRRLGTRGNSKYH
YYGLRIKASSPLLRLMEDQQHMAMRGQPFSQKQRLKPIQKMEGVANGVAVGQQSTGLSDISAQVQQYQQF
LDASRSLPDFAELDLQGKVLPEGVGPGDIKAFQVLYREHCEAIVDVMVNLQFTLVETLWKTFWRYNLSQP
SEAPPLAVHDEAEKRLPRASLVLLSKFQPVLQWTKHCDNVLYQGLVEILIPDVLRPIPSALTQAIRNFAK
SLESWLTHAMVNIPEEMLRVKVAAAGAFAQTLRRYTSLNHLAQAARAVLQNTAQINQMLSDLNRVDFANV
QEQASWVCRCEDRVVQRLEQDFKVTLQQQNSLEQWAAWLDGVVSQVLKPYQGSSGFPKAAKLFLLKWSFY
SSMVIRDLTLRSAASFGSFHLIRLLYDEYMYYLIEHRVAQAKGETPIAVMGEFANLATSLNPLDPDKDEE
EEEEEESEDELPQDISLAAGSESPALGPEALEPPAKLARTDTRGLFVQALPSS

>Guinea pig XP_003468395.1
MATQAYVTELQTAPPASQPPPAPPQAQPQPPPPAAPQPPQPPAATTATPQPQYVTELQSPQPQVQPPGAP
KPYVTELPPAPAPPQPAGAPTPAPASQQYIVVTVSEGALRASEAASEASPGTTASQTGVPTQVVQQVPGT
QQRLLVQSVQAKPGHVSPLQLTNIQVSPQALPTQRLVVQSTAPGGKASQVSLTVHGTQQVHSPPERSPVQ
ANSSASKTAGPAAGPVPQPLQVHGVQQSLPASQERSVVQATPQAPKAGPVQQLTVQGLQPVHVAQEVQQL
QQVPVPHVYSSQVQYVEGGDASYTASAIRSSSYPYSETPLYTQTAGTAYYEAAGTAAQVSTPTASQPVAS
SGSVPMYASGSPVVASSTSSTGGASSAGGGSGGAGGATGNGGSGGSGGGNGGGSSGGTGTYVIQGGYMLG
STSQSYSHTTRASPATVQWLLDNYETAEGVSLPRSTLYCHYLLHCQEQKLEPVNAASFGKLIRSVFMGLR
TRRLGTRGNSKYHYYGLRIKASSPLLRLMEDQQHMAMRGQPFSQKQRLKPIQKMEGMTNGVAVGQQQPAG
LSDISAQVQQYQQFLDASRSLPDFVELDLQGKVLPEGVSPGDIKAFQVLYREHCEAIVDVMVNLQFTLVE
TLWKTFWRSSLSQPSEAPSLAVHDEAEKRLPKASLVLLSKFEPVLQWTKHCDNVLYQGLVEMLIPDVLRP
IPSALTQAIRNFAKSLESWLTHAMMNIPEEMLRVKVAAAGAFAQTLRRYTSLNHLAQAARAVLQNTAQIN
QMLSDLNRVDFANVQEQASWVCRCEDRVVQRLEQDFKVTLQQQNSLEQWAAWLDGVVSQVLKPYQGSSGF
PKAAKLFLLKWSFYSSMVIRDLTLRSAASFGSFHLIRLLYDEYMYYLIEHRVAQAKGETPIAVMGEFANL
ATALNPLDTDKDEEEEEEEESEDELPQDISLAAGGESPSLGPEALEPPAKLARTDARGLFVQALPSS

>Naked mole-rat XP_004872519.1
MATNSIPEGLGVVQSTLPAPPITQSHAPTRDESRVGSNSCPGEGNGGAIATVVVATKQPGNASQQQQPAD
RPPPPPPPPAWPGDPGTFRSPPHIATEASEKPFRGQKRVEAKRRKKVLFIIIFPTVGMATQAYVTELQAA
SKASQPPQAPPQAQPQPPPPPPPAAPQPSQPPTAATTPQPQYVTELQSPQPQAQPPGGQKQYVTELPTAP
EPSQPAGAPTSAPTSQQYIVVTVSEGAMRASETVSEASPGATASQTGVPTQVVQQVQGTQQQLLVQSVQA
KPGHVSPLQLTNIQVPQQVLPTQRLVVQSAAPGSKGSQVSLTVHGTQQVHSPPERSPVQANSSSSKTAGT
PSGTVPQPLQVHGIQQSVSVSQERSVVQATPQAPKASPVQQLSVQGLQPVHVVQEVQQLQQVPVPHVYSS
QVQYVEGGDASYTASAIRSSTYPYPETPLYTQTGGTSYYEAAGTTAQVSTPATSQTGASSASVPMYASGS
PIVASSTSSAGGASSGGGGSGGSGGGTGNGSGSGNGSGSSGGAGTYVIQGGYMLGSTSQSYSHTTRASPA
TVQWLLDNYETAEGVSLPRSTLYCHYLLHCQEQKLEPVNAASFGKLIRSVFMGLRTRRLGTRGNSKYHYY
GLRIKASSPLLRLMEDQQHMAMRGQPFSPKQRLKPIQKMEGMTNGVAVGQQQPAGLSDISAQVQQYQQFL
DASRSLPDFTELDLQGKVLPEGVGPGDIKAFQVLYREHCEAIVDVMVNLQFTLVETLWKTFWRYNLSQPS
EAPPLAVHDEAEKRLPKASLVLLSKFEPVLQWTKHCDNVLYQGLVEILIPDVLRPIPSALTQAIRNFAKS
LESWLTHAMVNIPEEMLRVKVAAAGAFAQTLRRYTSLNHLAQAARAVLQNTAQINQMLSDLNRVDFANVQ
EQASWVCRCEDRVVQRLEQDFKVTLQQQNSLEQWAAWLDGVVSQVLKPYQGSSGFPKAAKLFLLKWSFYS
SMVIRDLTLRSAASFGSFHLIRLLYDEYMYYLIEHRVAQAKGETPIAVMGEFANLATSLNPLDADKDEEE
EEEEESEDELPQDIALAAGGESPALGPESLEPPAKLARTDARGLFVQALPSS

>Killer whale XP_012391364.1
MATQAYVTELQAAPQPSQPPQAPPQAQPQPPPPPASAAPQPPQPPATTATPQPQYVTELQSPQPQAQPPG
GQKQYVTELPATPTPSQPAGTPAPSPASQQYIVVTVSEGAMRASETVSEASPGSTASQTGVPTQVVQQVQ
GTQQRLLVQTSVQTKPGHVSPLQLTNIPVPQQALPTQRLVVQSTVPGGKSGQVSLTVHGTQQVHSPPERS
PVQANSSSSKTAGAPTGTVPQQLQVHGVQQSVPVTQERSVVQATPQVPKAGPVQQLTVQGLQPVHVAQEV
QQLQQVPVPHVYSSQVQYVEGSDASYTASAIRSSTYPYPETPLYTQTAGTSYYEAAGTAAQVSTPATSQA
VASSGSVPMYVSGSQVVASSTSSGSGASNSSSSGGSGGGGGGGGGGGSGSSSGSGAGTYVIQGGYMLGSA
SQSYSHTTRASPATVQWLLDNYETAEGVSLPRSTLYCHYLLHCQEQKLEPVNAASFGKLIRSVFMGLRTR
RLGTRGNSKYHYYGLRIKASSPLLRLMEDQQHMAMRGQPFSQKQRLKPIQKMEGMTNGVAVGPQQATGLS
DISAQVQQYQQFLDASRSLPAFSELDLQGKVLPEGIGPGDIKAFQALYREHCEAIVDVMVNLQFTLVETL
WKTFWRYNLSQPSEAPPLAVHDEAEKRLPKASLVLLSKFEPVLQWTKHCDNVLYQGLVEILIPDVLRPIP
SALTQAIRNFAKSLESWLTHAMVNIPEEMLRVKVAAAGAFAQTLRRYTSLNHLAQAARAVLQNTAQINQM
LSDLNRVDFANVQEQASWVCRCEDRVVQRLEQDFKVTLQQQNSLEQWAAWLDGVVSQVLKPYQGSAGFPK
AAKLFLLKWSFYSSMVIRDLTLRSAASFGSFHLIRLLYDEYMYYLIEHRVAQAKGETPIAVMGEFANLAT
TLNPLDPDKDEEEEEEEESEDELPQDISLAAGGESPALGPEALEPPAKLARTDARGLFVQALPSS

>Beluga whale XP_022414022.1
MATQAYVTELQAAPQPSQPPQAPPQAQPQPPPPPASAAPQPPQPPATTANPQPQYVTELQSPQPQAQPPG
GQKQYVTELPATPTPSQPAGTPAPSPASQQYIVVTVSEGAMRASETVSEASPGSTASQTGVPTQVVQQVQ
GTQQRLLVQTSVQTKPGHVSPLQLTNIPVPQQALPTQRLVVQSTVPGGKSGQVSLTVHGTQQVHSPPERS
PVQANSSSSKTAGAPTGTVPQQLQVHGVQQSVPVTQERSVVQATPQVPKAGPVQQLTVQGLQPVHVAQEV
QQLQQVPVPHVYSSQVQYVEGSDASYTASAIRSSTYPYPETPLYTQTAGTSYYEAAGTAAQVSTPATSQA
VASSGSVPMYVSGSQVVASSTSSGSGASNSSSGGSGGGGGGGGGGGSGSSSGSGAGTYVIQGGYMLGSAS
QSYSHTTRASPATVQWLLDNYETAEGVSLPRSTLYCHYLLHCQEQKLEPVNAASFGKLIRSVFMGLRTRR
LGTRGNSKYHYYGLRIKASSPLLRLMEDQQHMAMRGQPFSQKQRLKPIQKMEGMTNGVAVGPQQATGLSD
ISAQVQQYQQFLDASRSLPDFSELDLQGKVLPEGIGPGDIKAFQVLYREHCEAIVDVMVNLQFTLVETLW
KTFWRYNLSQPSEAPPLAVHDEAEKRLPKASLVLLSKFEPVLQWTKHCDNVLYQGLVEILIPDVLRPIPS
ALTQAIRNFAKSLESWLTHAMVNIPEEMLRVKVAAAGAFAQTLRRYTSLNHLAQAARAVLQNTAQINQML
SDLNRVDFANVQEQASWVCRCEDRVVQRLEQDFKVTLQQQNSLEQWAAWLDGVVSQVLKPYQGSAGFPKA
AKLFLLKWSFYSSMVIRDLTLRSAASFGSFHLIRLLYDEYMYYLIEHRVAQAKGETPIAVMGEFANLATT
LNPLDPDKDEEEEEEEESEDELPQDISLAAGGESPALGPETLEPPAKLARTDARGLFVQALPSS

>Opossum ENSMODT00000015368.4
TEGAMRASDTVSEASPGSTASQSGVPTQVVQQVQATPQQRLLVQASVQAK
PGAVSPLQLTSIQVPQQAFLMQRLVVQSSAQASKGGPASLTVHSVQQAHS
PPERSPGQGNSSTSKAGSVQQLQVHSVQAVPAPQERSVVQTAPQTSKSGS
VQQLTVQGLQPVHVTQEVQQLQQVPVQHVYPGQVQYVEGGDASYTASTIR
SGTYPYTETPLYTQNAGTSYYESQGTTAQVSTPATSQAVASSGSVPMYVS
GGQIVTNSSGSSSGGGGGGGAGTYVIQGGYMLGSSSQSYSHTTRASPATV
QWLLDNYETAEGVSLPRSTLYCHYLLHCQEQKLEPVNAASFGKLIRSVFM
GLRTRRLGTRGNSKYHYYGLRIKANSPLLRLMEDQQHMAMRGQPFSQKQR
LKPIQKMEGMTNGVAVGQQQAAGLSDISAQVQQYQQFLDASRSLPEFTEL
DLQGKVLPEGIGPEDIKAFQVLYREHCEAIVDVMINLQFTLVETLWKTFW
RYNLNQPSEATPLAVHDEAEKRLPKSSLVLLSKYEPVLKWTKDCDNLLYQ
GLVEILIPDVLRPIPSALTQAIRNFAKSLESWLTNAMMNIPEEMVRVKVA
AASAFAQTLRRYTSLNHLAQAARAVLQNTAQINQMLSDLNRVDFANVQEQ
ASWVCRCEDRVVQRLEQDFKVTLQQQNSLEQWAGWLDGVVSQVLKPYQGS
ASFPKAAKLFLLKWSFYSSMVIRDLTLRSAASFGSFHLIRLLYDEYMYYL
IEHRVAQAKGETPIAVMGEFANLASSLNPLDPDKDEEEEEEEESEDELPQ
EISLNSSESTALSSESLEPPAKLARTEGRGIFVQALPSS

>Lizard ENSACAT00000015748.3
MATQAYVTELQAAQQQSQQQQQSQQQPAATAATAAPVVVAAAAAQQQYVA
ELQGAQQQQPTPKQYVPEIPPPQTQAPPTGQQTSTPAPQQYIVVTVSEGS
MRPSDTVSESSPGSTATQSGVPTQVVQQVQATQQRLLVQASVQTKPGTVS
PLQLTSVQVPQQVILFQRLVVQSTSQASKGGPVALAVHGVQQVHSSPEHS
PVQNSSSAAKPGQVQQLQLHGVQQVPVAQERSVVQTTPSAPKAGSVQQLA
VQGLQQVHVTQEVQQLQQVPVQHVYPNQVQYVEGGDASYTASTIRSNTYS
YTETPLYTQNAGANYYESQGTSTQVSSPATSQTVASSGSVPMYVSGGQII
ANPSGGSSAGGGGGGSGGGGGGGGGAGNGGSSTPGGGGGSGSGSSSSTGT
YVIQGGYMLGSSSQSYSHTTRASPATVQWLLDNYETAEGVSLPRSTLYCH
YLLHCQEQKLEPVNAASFGKLIRSVFMGLRTRRLGTRGNSKYHYYGLRIK
ANSPLLRLMEDQQHLAMRQQPFSQKQRLKSIQKMEGMTNGVAVGQQQASG
LSDISAQVQQYQQFLDASRSLPDFAEIDLQGKTLPEGIVPEDVKAFQLLY
REHCEAIVDVMVNLQFTLVETLWKTFWRYNMNQPSEATSIVIHDEAEKRL
PKSCLVTLSKYEPVLKWTKDCDNLLYQGLVEVLIPEVLRPIPSALTQAIR
NFAKSLESWLTNAMMNIPEEMVRVKVAAASAFAQTLRRYTSLNHLAQAAR
AVLQNTAQINQMLSDLNRVDFANVQEQASWVCRCEDRVVQRLEQDFKMTL
QQQNSLEQWAVWLDGVVSQVLKPYHGSPSFPKAAKLFLLKWSFYSSMVIR
DLTLRSAASFGSFHLIRLLYDEYMYYLIEHRVAQAKGETPIAVMGEFANL
TSSLNPLDPDKDEEEEEEEESDEEMPQELSLSSNESSSLTADPMEPPPSK
LARTDARGIFVQALPSS

>Zebrafish NP_001083022.1
MATPAYVRELQQTSQPQGGSVTPTSGQASTVTAGPQQFLAELQTTGATPSAAPPTGRTTPPTSQAQKSQA
IAQAPPTQAPPTQTQYVTAEIQSSPTQSSNAQNTPQYIVVTVTEGSLHSSDSVSDSSPPAAVVQTGVPTQ
VVQQVQSAQQRSVVQATSQTTKTEPGTQLNVTSLQSVHLTQEVQQQLQQVPVQHVYTNQVQYVEGGEANY
TTSTIRSSSFPYTETPLYTQSSAGQYYEATPASGSEAASPGTPLTVSVTSGSPGVPMFVAGTGQIVANPT
TAAGSGVTAVVAAAGTAANGSGESAGEPNGSGGSYVIQGGYMLAGTGTGSSGNGHGYPHPTRASPATLSS
GPQVQWLLDNYETAEGVSLPRSTLYCHYLLHCQEQKLEPVNAASFGKLIRSVFMGLRTRRLGTRGNSKCH
YYGLRIKASSSLLRLMEDQQHLAMRQQPFSQKQRLKPVQKVEGITNGMSSGSGQQQQQQQSSGLSDISTQ
VQQYQQFLDASKALPEFPDVDLQGKALPEGIELEHLKSFQLLYREHCEAILDVMVNLQFPLVETLWKTFW
RFSENQAGDSATLAVHDESEKRLPKTCLVILCKYEPVLRWSRDCDNTLYQGLVEMLIPDVLRPIPSALTQ
AIRNFAKSLESWLTNAMVNIPEEMVRVKVTSASAFAQTLRRYTSLNHLAQAARAVLQNTAQINQMLSDLN
RVDFANVQEQASWVCRCEDRVVQRLEQDFKLTLQQQNSLEQWAAWLDGVVSQVLKPYQSSAALPKAAKLF
LLKWSFYSSMVIRDLTLRSAASFGSFHLIRLLYDEYMYYLIEHRVAQAKGETPIAVMGEFASLGRSLNPL
DPDKEEEEEEEEESDDECQELSLQSDVGAMGDESLEPPAKLARTDQRVLFTTGSMEN

>Coelacant ENSLACT00000025246.1
MKILTLMDNFVIVSVSLPLQRSVVQTTPQTPKAGAVQQLTVQGLQQVHVT
QENTVSQSSSATKEDQIVGHPQSSECSIETEQLADYQPSSPEHRVQYLHM
LPSTSEQRVEQLLQVVPQQVLVPQPKVVIEQIPLLPTLPSSPKQRVKVQR
VPQVLVFGTAATALKVQQLQQVSVQHVYQNQVQYVEGGDASYTASTIRSG
TYPYTETPLYTQTTGANYYESQGTPTQVSTPVTSQNVASSGSVPMYVSGG
QIVANPGGGGGGGAGTYVIQGGYMLSSSSQSYSHTTRASPATVQWLLDNY
ETAEGVSLPRSTLYCHYLLHCQEQKLEPVNAASFGKLIRSVFMGLRTRRL
GTRGNSKYHYYGLRIKANSPLLRLMEDQQHLAMRQQPFSQKQRLKPIQKV
EGMTNGMAVGQQQGGGLSDISAQVQQYQQFLDATRALPEFADIDLQGKSL
PEGITLEHIKAFQLLYREHCEAIVDVMINLQFTLVETLWKTFWRYNSSQP
TDTSPLAVHDDAEKRLPKSCLVILSKYDPVLKWSKDCDNMLYQGLVEILI
PDVLRPIPSALTQAIRNFAKSLESWLTNAMMNIPEEMVRVKVAAASAFAQ
TLRRYTSLNHLAQAARAVLQNTAQINQMLSDLNRVDFANVQEQASWVCRC
EDGVVQRLEQDFKMTLQQQNSLEQWASWLDGVVTQVLKPHQGSPSFPKAA
KLFLLKWSFYSSMVIRDLTLRSAASFGSFHLIRLLYDEYMYFLIEHRVAQ
AKGETPIAVMGEFANLGRSLNPLDPDKEEEEEEEEESDEDSQQDISLISS
ESATLVPESMEPPAKIPRTDNRGIFVQAPPSN

>Sticklback ENSGACT00000016466.1
MATSGYVGEIQPAAQPQGAGATVAAGQPDTGSSPAAAPQATSVASPKPAD
VIQVQSTSQAQPPQTQYVTAEIQGSPTQTGNAHSTPQYIVVTVTEGSLHS
SDSLSDSSPPPAVVQTGVPTQVVQQVQAAQQQRSVVQATSQIAKTEPGTL
SVTSLQPVHISQEFLPCYDLAALVSIASASTGPLRLLRHRIEQPTMQSQA
QASLSRRRKMSGTQGLYSQRICPQLKVITSKATVYARWGKRIHRVCVCAL
IPQVQQQLTPVQHVYANQVQYVEGGEANYATSTIRSSAFPYTDAALYTQT
TTAQYYEGQPASGSQASTPGTPITVSVTAGAAGGVSMFVAQPTSAAGGGA
TVVTAGGTPNGSVDGAGTNGGAAGSYVIQGGYMLGSGGGGAAGNSQSYSH
TARASPATVQWLLDNYETAEGVSLPRSTLYCHYLLHCQEQKLEPVNAASF
GKLIRSVFMGLRTRRLGTRGNSKYHYYGLRIKAGSSLLRLMEDQQHLAMR
QQPFSQKQRLKPVHKVEGLTNGSGQVDISTQVQQYQQFLDASLALPDFPD
IDLQGKSPPEGIELEHIKSFQLLYREHCEAILDVMVNLQFTLVETLWKTF
WRFSQNQAGDATLAVHDESEKRLPKSCLVLLCKYDPVLRWSRDCDNSLYQ
ALVEILIPDVLRPIPSALTQAIRNFAKSLESWLTNAMMNIPEEMVRIKVT
SANAFAQTLRRYTSLNHLAQAARAVLQNTAQINQMLSDLNRVDFANVQEQ
ASWVCRCEDRVVQRLEQDFKLTLQQQNSLEQWAAWLDGVVSQVLKPYQQS
PAFPKAAKLFLLKWSFYSSMVIRDLTLRSAASFGSFHLIRLLYDEYMYYL
IEHRVAQAKGETPIAVMGEFASLGRGLHQLDPDKEEEEEEDDESDDEGQE
LSLPSDGGVLGDESLEPPAKLARMDQRVLFATGSADN

>Drosophila melanogaster Q65YQ9
MSLSNNFQYPNIRTSPYTLKAIGNSNFDNNYNSSSTPSNPASIDVFQIPTQQTLSDVSLS
NFIGSSKNGLVTCKERNFTSNITDHDGNNSNNIHSDVTDLDKHLNTTALVDPNEREPMAA
PIFLPSFKASDHVSHQFSNQLHSYTTTNNSINNPNNNKASTNRSPIEMENESLNATHLSS
NNDFSNHISSIHTNSNTGNINDNISVKNSNFNSDETDNRSIESYGESNFILTTSDRSFLA
ANNPPNNYLQQKFHFSHYDQISNPDSSPSSVLVSSHNNSLNFGNQNYGNPNQNHDLGNEE
WIAHVYNQHHTHSGKKRNIQNSIIKQSPGDFNLLQFAQENAKFPIANLATKIKELDQEIF
KISNLNMKNQKESRHFQFQKKRQHQLFALVTLIKTFKISANAVCPRNIVYLKYVENCKEH
QISPICNAAFGKLVKIFHPDIKTRRLGVRGSSRYNYCGLELIKNQDQQENNDLDPSLHLE
TKCQQADIINKDSKFNTIIDMSNNCFDNFISTKQFQFENDIFTDDNIQFDSVFGGKIDHD
ITDSYKFILDKYCEYCSTLLKKLRYLQIETLFKLLDGFSFANILPLEYYKIYEMESTELS
SLIAACDSEAYKLAIKMLVKLAFLQVPDNIEVALLNLEKYYILHVQNMDLAQNILDEKVE
CGRNFIRVITAIRKVIFFSSGSSKLLSNFSNKDVFYNEWHSLDFENIIEESFLIPDEKKP
QIINYLQVHLDQTFKSLGENETDGLWEDDQTLCRNLIIKKLSFIYSAIPNEFSDLDPAKI
SLYSEHIGSKILRRLTTEINTSSFSTWWSLVCWCNEFLTLIAEISILFAKSDKDGDPVAS

>C.elegans DAF-19
MTNEEPVPSTSSVLSAAEKNVKIETPSRKRKGLDIDALWRKKFKDVENQKSPEKSEKSEKTIKEEPLETHPSGERKLRSA
SKDSKSLSKETHNTISTRSSSSGTPRKKMEPEDVKPNIKMLKKSLPVSFQCSNLNDGTVGDEMEVIQHSTDDPNGTREEF
DYNQIEYGNAVTPNGTYTLYAPDSNYAPYYQYSNNMQSSPQDNAPYLVPAPQSPVSIDDADSINLPNNQRASPATVNWLF
ENYEIGEGSLPRCELYDHYKKHCAEHRMDPVNAASFGKLIRSVFHNLKTRRLGTRGNSKYHYYGIRLKDSSTLHSMQHPQ
PQIIQNTYTPPMQLPQRDAYADTVNQVAAIKYMDVEIPDKRARKDNSSSSSSCRDSVSPCMDLPAQQTIQHTPVHSVIPS
TQQPAPLHNNNVVSYVVTESDKAAMGKIDLPIVPFPDKDALMATIGFRKLGVGEEELNSLIDIYEILCREILALIKNIDF
ASVEDTWSKFWSGNFGVDRDHISALCTLDQVQDYIIEVDLALYQTIVDTLIPNVLLSELSTGMTQTCRTFAKNIDVYLRK
SLMLANLGEFFVKKKIQAIKYLQQGLKRYTSLNHLAHASRGVLMKPEQVQQMYQDYIRVDINTVHQQAGWICGCDSVMVH
HVNNAFKHNLQRMSAMEVWAEWLESIVDQVLAKYHDKPANVIANVGKQFLLNWSFYTSMIIRDLTLRSAMSFGSFTLIRL
LADDYMYYLIESKIAKAGKQQLITVIRADKDWPLTTNPQEYIVVANDNDEDLDLEKAGLL 

>Saccharomyces cerevisiae KZV09421.1
MSGDNNIEPTSRGSNDNSNGPSNGSSVNSNRYSLNAPKYSSQPPPASHTYLPPMSVNIPPIASKSSSIYS
LLHQSSPRPETPNPILPPLIGSGPGSHKPSPTPTQRPAQPATQRQPATYSVYPASISLNRSNSSAYPLSF
KSEETLNNNPPTAAKRTNTFPSIPSSTKKQKTSQEKRISSISRRNTQEIIAKQIAENNKSKTIEEYAQIV
KHAEIKVLSMDSQNTSKAALQLAEQNRERERQVFALLWLMKNCKSQHDSYVPRGKIFAQYASSCSQNNLK
PLSQASLGKLIRTVFPDLTTRRLGMRGQSKYHYCGLKLTVNESGSVSLNNNNASLSLVHNNDPISPLSSP
SPSSPSPQVPNVSSPFSLNRKSLSRTGSPVKQSSNDNPNEPELESQHQNETEANKLDSLPPAANNPTGTL
SSDELTFTHDLIEKVFNCNDKLSDNYNTQILSNTEHPLLTSYKLDFPKIPAGVLPTDTDSDVISSLESLY
HIHCNSVYECIKFLKSDNISNALFFSNSNSISPTMFNLFISEPLIDWVTKCDLITYTGLIKFFSQFIIHS
NEISDSIIQKLESMIKLLPEQINKAVLELPKALVQRKLSIINNFTKLVKKLIKLLKFILNFLKSFPIFKS
GMNNDWKNIVNLDDILEMMINEDDTNSETNTIMQHLQGFCQVFVTKFLNSSMSVSNDPSVSIECKSLNEM
IKDFCSFISLQSKFSCLKLIDCSTRFRNAIIGDISLKSNENLLSWLFLNNVMGQLLNYCFEVMKFVNGLK
V

>Schizosaccharomyces pombe NP_594086.1
MNPSDLPGQIPLSRSDMNVQDQLDPVQRFDTHFMLPQEENFLNRPSITSESAHPRGSDLEQETELKRLAL
EHEHYSLESLAEKLRMDHVSANSEKFRQVFGICWLKRACEEQQDAAVQRNQIYAHYVEICNSLHIKPLNS
ASFGKLVRLLFPSIKTRRLGMRGHSKYHYCGIKLRGQDSFRRLRTFSDSSLSPVSCSSFPKPIPNHFEND
VSSIQNTNQRVESSPASVNAAAIVRKSAVTPSSDPYNSPPPSIPLLGSQTNLQLAPSFAAPQAHPLPSHL
SQSNVPPQLSHSSVPSPAPPRSVSQPTYFSQPMPQFSSSFVPGTSSIVPTLHPASAQEDFNLQHSLFFKL
KLKFLPPHKLPWIPSLDVSSFSLPPIDYYLNGPYDNVEAKSALMNIYSSHCITLIESVRYMHLKQFLSEI
SNFPNSLSPSLLALLSSPYFTKWIERSDTVMYREILKLLFPMTLQVVPPPVLVLLRHLAENLVNHISSIY
ASHSSCLLQVKSETAAIFSNLLSRLLRVNDTAHAAARFLANPADRHLICNDWERFVSTRFIVHRELMCND
KEAVAALDEWYSILSTCSNPSELLDPLKDKHEASDTSMNRVELRQIDGVLDRMADFFLELPSRFPSCSPR
MFLLCLGALQTSVLREITVSGGEAFGALWVIRCWVDEYMTWVAEIGGYLDDSYDELEQHHANFHNKAGIS
QSNIPPHLQEHRQSQQHFQQDIEALQSQQQQQATKNSLMEAAYQNAQKQKEDDYISIVFDTNGACS
```
