## Supplementary material for "Recruitment of the protein phosphatase-1 catalytic subunit to promoters by the dual-function transcription factor RFX1": SuppData2.txt

```
<https://sib.swiss/> <https://www.expasy.org/>


  PROSITE <https://prosite.expasy.org/>

Home <https://prosite.expasy.org/> | Contact
<https://prosite.expasy.org/contact>
Prosite logo 	

  * Home <https://prosite.expasy.org/prosite.html>
  * ScanProsite <https://prosite.expasy.org/scanprosite/>
  * ProRule <https://prosite.expasy.org/prorule.html>
  * Documents <https://prosite.expasy.org/prosite_doc.html>
  * Downloads <ftp://ftp.expasy.org/databases/prosite/>
  * Links <https://prosite.expasy.org/prosite_link.html>
  * Funding <https://prosite.expasy.org/prosite_funding.html>

ScanProsite tool


...Scanning: please wait...

lineage/species filter = [Homo sapiens]; exclude splice variants (Swiss-Prot)
Output format: Table

Hits for USERPAT1{[RK]-[VI]-X-[FW]}  motif on all UniProtKB/Swiss-Prot (release 2018_08 of 12-Sep-18: 558125 entries) database sequences :

found: 6259 hits in 4801 sequences

Graphical view <https://prosite.expasy.org/cgi-bin/prosite/ScanView.cgi?scanfile=320288189939.scan.gz&sig=[RK]-[VI]-X-[FW]> (graphical view with feature detection)
shaded alignment of hits <https://prosite.expasy.org/cgi-bin/aligner?color=1&zgff=320288189939.scan.gz>

sp|P63151|2ABA_HUMAN	98	101	USERPAT1	.	.	.	KIrW

sp|Q00005|2ABB_HUMAN	94	97	USERPAT1	.	.	.	KIrW

sp|Q66LE6|2ABD_HUMAN	104	107	USERPAT1	.	.	.	KIrW

sp|Q9Y2T4|2ABG_HUMAN	94	97	USERPAT1	.	.	.	KIkW

sp|P13760|2B14_HUMAN	52	55	USERPAT1	.	.	.	RVrF

sp|P13761|2B17_HUMAN	52	55	USERPAT1	.	.	.	RVqF

sp|Q30134|2B18_HUMAN	52	55	USERPAT1	.	.	.	RVrF

sp|P20039|2B1B_HUMAN	52	55	USERPAT1	.	.	.	RVrF

sp|Q5Y7A7|2B1D_HUMAN	52	55	USERPAT1	.	.	.	RVrF

sp|Q9GIY3|2B1E_HUMAN	52	55	USERPAT1	.	.	.	RVrF

sp|P01911|2B1F_HUMAN	52	55	USERPAT1	.	.	.	RVrF

sp|Q29974|2B1G_HUMAN	52	55	USERPAT1	.	.	.	RVrF

sp|P46952|3HAO_HUMAN	33	36	USERPAT1	.	.	.	KVmF

sp|P41595|5HT2B_HUMAN	414	417	USERPAT1	.	.	.	KIyF

sp|P46098|5HT3A_HUMAN	273	276	USERPAT1	.	.	.	RVsF
sp|P46098|5HT3A_HUMAN	350	353	USERPAT1	.	.	.	RIaW

sp|O95264|5HT3B_HUMAN	270	273	USERPAT1	.	.	.	RIvF

sp|A5X5Y0|5HT3E_HUMAN	278	281	USERPAT1	.	.	.	RVpF

sp|Q9BXI3|5NT1A_HUMAN	207	210	USERPAT1	.	.	.	RVaF

sp|Q96P26|5NT1B_HUMAN	463	466	USERPAT1	.	.	.	RVaF

sp|Q969T7|5NT3B_HUMAN	249	252	USERPAT1	.	.	.	KIgF

sp|P21589|5NTD_HUMAN	291	294	USERPAT1	.	.	.	KIeF
sp|P21589|5NTD_HUMAN	545	548	USERPAT1	.	.	.	RIkF

sp|Q8IZ83|A16A1_HUMAN	245	248	USERPAT1	.	.	.	KVaF

sp|Q676U5|A16L1_HUMAN	470	473	USERPAT1	.	.	.	KIrF
sp|Q676U5|A16L1_HUMAN	539	542	USERPAT1	.	.	.	RVvF

sp|Q8NAA4|A16L2_HUMAN	90	93	USERPAT1	.	.	.	RVkW
sp|Q8NAA4|A16L2_HUMAN	484	487	USERPAT1	.	.	.	KIrF

sp|P04217|A1BG_HUMAN	261	264	USERPAT1	.	.	.	RIfF

sp|P01023|A2MG_HUMAN	382	385	USERPAT1	.	.	.	KViF
sp|P01023|A2MG_HUMAN	704	707	USERPAT1	.	.	.	RVgF

sp|A8K2U0|A2ML1_HUMAN	549	552	USERPAT1	.	.	.	KIqF
sp|A8K2U0|A2ML1_HUMAN	1393	1396	USERPAT1	.	.	.	KVeF

sp|U3KPV4|A3LT2_HUMAN	12	15	USERPAT1	.	.	.	RIfW

sp|P30542|AA1R_HUMAN	296	299	USERPAT1	.	.	.	RVtF

sp|Q86V21|AACS_HUMAN	128	131	USERPAT1	.	.	.	KVtF

sp|Q8N5Z0|AADAT_HUMAN	270	273	USERPAT1	.	.	.	RIgF

sp|Q7RTV5|AAED1_HUMAN	46	49	USERPAT1	.	.	.	RVpF

sp|Q13131|AAPK1_HUMAN	374	377	USERPAT1	.	.	.	RVpF

sp|Q9BTE6|AASD1_HUMAN	96	99	USERPAT1	.	.	.	RVdW

sp|P17174|AATC_HUMAN	293	296	USERPAT1	.	.	.	RItW

sp|Q7Z5M8|AB12B_HUMAN	280	283	USERPAT1	.	.	.	KIiF

sp|Q96GS6|AB17A_HUMAN	219	222	USERPAT1	.	.	.	RVaF

sp|Q5VST6|AB17B_HUMAN	199	202	USERPAT1	.	.	.	RVaF

sp|Q6PCB6|AB17C_HUMAN	240	243	USERPAT1	.	.	.	RVaF

sp|Q7Z5R6|AB1IP_HUMAN	254	257	USERPAT1	.	.	.	KIlF

sp|P31941|ABC3A_HUMAN	91	94	USERPAT1	.	.	.	RVtW

sp|Q9UH17|ABC3B_HUMAN	274	277	USERPAT1	.	.	.	RVtW

sp|O95477|ABCA1_HUMAN	369	372	USERPAT1	.	.	.	RIiW
sp|O95477|ABCA1_HUMAN	1591	1594	USERPAT1	.	.	.	KVwF

sp|P78363|ABCA4_HUMAN	22	25	USERPAT1	.	.	.	KIrF
sp|P78363|ABCA4_HUMAN	384	387	USERPAT1	.	.	.	KIaW
sp|P78363|ABCA4_HUMAN	1616	1619	USERPAT1	.	.	.	KVwF

sp|Q8WWZ7|ABCA5_HUMAN	1188	1191	USERPAT1	.	.	.	KIsW
sp|Q8WWZ7|ABCA5_HUMAN	1639	1642	USERPAT1	.	.	.	RVvF

sp|Q8N139|ABCA6_HUMAN	882	885	USERPAT1	.	.	.	KIdW

sp|Q8IZY2|ABCA7_HUMAN	1472	1475	USERPAT1	.	.	.	KIwF

sp|O94911|ABCA8_HUMAN	126	129	USERPAT1	.	.	.	RVtF

sp|Q8IUA7|ABCA9_HUMAN	127	130	USERPAT1	.	.	.	RViF
sp|Q8IUA7|ABCA9_HUMAN	851	854	USERPAT1	.	.	.	KVrF

sp|Q4W5N1|ABCAB_HUMAN	70	73	USERPAT1	.	.	.	KVaF

sp|Q86UK0|ABCAC_HUMAN	240	243	USERPAT1	.	.	.	KIvF
sp|Q86UK0|ABCAC_HUMAN	652	655	USERPAT1	.	.	.	KVfF
sp|Q86UK0|ABCAC_HUMAN	1546	1549	USERPAT1	.	.	.	RIaF

sp|Q86UQ4|ABCAD_HUMAN	3107	3110	USERPAT1	.	.	.	KVlF

sp|Q9NP58|ABCB6_HUMAN	589	592	USERPAT1	.	.	.	RIeF

sp|Q9NP78|ABCB9_HUMAN	503	506	USERPAT1	.	.	.	RVdF

sp|O95342|ABCBB_HUMAN	44	47	USERPAT1	.	.	.	RVgF
sp|O95342|ABCBB_HUMAN	1077	1080	USERPAT1	.	.	.	KIdF

sp|O60706|ABCC9_HUMAN	728	731	USERPAT1	.	.	.	KVhW

sp|Q9UBJ2|ABCD2_HUMAN	11	14	USERPAT1	.	.	.	RVkW
sp|Q9UBJ2|ABCD2_HUMAN	93	96	USERPAT1	.	.	.	KIlF

sp|P28288|ABCD3_HUMAN	61	64	USERPAT1	.	.	.	KVfF

sp|O14678|ABCD4_HUMAN	29	32	USERPAT1	.	.	.	KVlF

sp|P61221|ABCE1_HUMAN	46	49	USERPAT1	.	.	.	KIaW

sp|Q8NE71|ABCF1_HUMAN	689	692	USERPAT1	.	.	.	KIgF
sp|Q8NE71|ABCF1_HUMAN	750	753	USERPAT1	.	.	.	RVvF

sp|Q9NUQ8|ABCF3_HUMAN	618	621	USERPAT1	.	.	.	RVaF

sp|Q9H221|ABCG8_HUMAN	592	595	USERPAT1	.	.	.	KVsF
sp|Q9H221|ABCG8_HUMAN	605	608	USERPAT1	.	.	.	KIqF

sp|Q8N2K0|ABD12_HUMAN	74	77	USERPAT1	.	.	.	KIlF
sp|Q8N2K0|ABD12_HUMAN	358	361	USERPAT1	.	.	.	KVqF

sp|Q8WU67|ABHD3_HUMAN	24	27	USERPAT1	.	.	.	RVgF

sp|O14639|ABLM1_HUMAN	196	199	USERPAT1	.	.	.	RVtF

sp|Q6H8Q1|ABLM2_HUMAN	121	124	USERPAT1	.	.	.	RVtF

sp|O94929|ABLM3_HUMAN	120	123	USERPAT1	.	.	.	KVtF

sp|Q12979|ABR_HUMAN	619	622	USERPAT1	.	.	.	KVeF

sp|Q9ULW3|ABT1_HUMAN	74	77	USERPAT1	.	.	.	RVfF

sp|Q13085|ACACA_HUMAN	266	269	USERPAT1	.	.	.	RVdW

sp|O00763|ACACB_HUMAN	446	449	USERPAT1	.	.	.	RIgF
sp|O00763|ACACB_HUMAN	1460	1463	USERPAT1	.	.	.	RItF

sp|Q9UKU7|ACAD8_HUMAN	50	53	USERPAT1	.	.	.	KVaF
sp|Q9UKU7|ACAD8_HUMAN	235	238	USERPAT1	.	.	.	KVgW

sp|Q96P50|ACAP3_HUMAN	258	261	USERPAT1	.	.	.	KVeF

sp|O00400|ACATN_HUMAN	321	324	USERPAT1	.	.	.	KIgF

sp|Q709F0|ACD11_HUMAN	657	660	USERPAT1	.	.	.	RIaF

sp|P45954|ACDSB_HUMAN	319	322	USERPAT1	.	.	.	RIqF

sp|Q9BYF1|ACE2_HUMAN	678	681	USERPAT1	.	.	.	RIsF

sp|Q8TDN7|ACER1_HUMAN	199	202	USERPAT1	.	.	.	RIhF

sp|Q9NUN7|ACER3_HUMAN	248	251	USERPAT1	.	.	.	KVkF

sp|P12821|ACE_HUMAN	461	464	USERPAT1	.	.	.	KIaF
sp|P12821|ACE_HUMAN	1059	1062	USERPAT1	.	.	.	KIaF
sp|P12821|ACE_HUMAN	1242	1245	USERPAT1	.	.	.	RVsF

sp|P32297|ACHA3_HUMAN	352	355	USERPAT1	.	.	.	RVmF

sp|P43681|ACHA4_HUMAN	148	151	USERPAT1	.	.	.	RVqW

sp|P30532|ACHA5_HUMAN	73	76	USERPAT1	.	.	.	KIkF

sp|Q9UGM1|ACHA9_HUMAN	347	350	USERPAT1	.	.	.	RVlF

sp|P17787|ACHB2_HUMAN	336	339	USERPAT1	.	.	.	KVvF

sp|Q05901|ACHB3_HUMAN	55	58	USERPAT1	.	.	.	KVyF

sp|P07510|ACHG_HUMAN	230	233	USERPAT1	.	.	.	KVvF
sp|P07510|ACHG_HUMAN	474	477	USERPAT1	.	.	.	RVcF

sp|Q07912|ACK1_HUMAN	291	294	USERPAT1	.	.	.	KVpF

sp|P25106|ACKR3_HUMAN	252	255	USERPAT1	.	.	.	KIiF

sp|O96019|ACL6A_HUMAN	34	37	USERPAT1	.	.	.	KVdF

sp|P53396|ACLY_HUMAN	230	233	USERPAT1	.	.	.	KVkW

sp|Q8TDX5|ACMSD_HUMAN	219	222	USERPAT1	.	.	.	KVcF

sp|P21399|ACOC_HUMAN	187	190	USERPAT1	.	.	.	RVvF
sp|P21399|ACOC_HUMAN	567	570	USERPAT1	.	.	.	RIdF

sp|Q8N9L9|ACOT4_HUMAN	283	286	USERPAT1	.	.	.	KVaF

sp|O14734|ACOT8_HUMAN	248	251	USERPAT1	.	.	.	KVhF

sp|Q9Y305|ACOT9_HUMAN	240	243	USERPAT1	.	.	.	RIaF

sp|Q9NUZ1|ACOXL_HUMAN	8	11	USERPAT1	.	.	.	RVkF

sp|P13798|ACPH_HUMAN	375	378	USERPAT1	.	.	.	RVvF
sp|P13798|ACPH_HUMAN	434	437	USERPAT1	.	.	.	KVgF
sp|P13798|ACPH_HUMAN	677	680	USERPAT1	.	.	.	RVpF

sp|Q96QF7|ACRC_HUMAN	543	546	USERPAT1	.	.	.	RIgW

sp|Q08AH3|ACS2A_HUMAN	543	546	USERPAT1	.	.	.	KIeF

sp|Q68CK6|ACS2B_HUMAN	543	546	USERPAT1	.	.	.	KIeF

sp|Q9NUB1|ACS2L_HUMAN	99	102	USERPAT1	.	.	.	KIgW

sp|Q9NR19|ACSA_HUMAN	120	123	USERPAT1	.	.	.	KVaF

sp|Q4G176|ACSF3_HUMAN	97	100	USERPAT1	.	.	.	RVsF

sp|Q4L235|ACSF4_HUMAN	223	226	USERPAT1	.	.	.	RVlF
sp|Q4L235|ACSF4_HUMAN	408	411	USERPAT1	.	.	.	RVcF
sp|Q4L235|ACSF4_HUMAN	803	806	USERPAT1	.	.	.	KVkW
sp|Q4L235|ACSF4_HUMAN	991	994	USERPAT1	.	.	.	KIfF

sp|P33121|ACSL1_HUMAN	340	343	USERPAT1	.	.	.	KIgF

sp|Q9ULC5|ACSL5_HUMAN	325	328	USERPAT1	.	.	.	RVgF

sp|Q9UKU0|ACSL6_HUMAN	306	309	USERPAT1	.	.	.	KViF
sp|Q9UKU0|ACSL6_HUMAN	340	343	USERPAT1	.	.	.	RVgF

sp|Q08AH1|ACSM1_HUMAN	549	552	USERPAT1	.	.	.	KVeF

sp|Q53FZ2|ACSM3_HUMAN	558	561	USERPAT1	.	.	.	KVeF

sp|P0C7M7|ACSM4_HUMAN	2	5	USERPAT1	.	.	.	KIfF
sp|P0C7M7|ACSM4_HUMAN	552	555	USERPAT1	.	.	.	KVeF

sp|Q6NUN0|ACSM5_HUMAN	552	555	USERPAT1	.	.	.	KVaF

sp|Q8TC94|ACTL9_HUMAN	62	65	USERPAT1	.	.	.	KVgF

sp|P12814|ACTN1_HUMAN	714	717	USERPAT1	.	.	.	RVgW

sp|P35609|ACTN2_HUMAN	721	724	USERPAT1	.	.	.	RVgW

sp|Q08043|ACTN3_HUMAN	728	731	USERPAT1	.	.	.	RVgW

sp|O43707|ACTN4_HUMAN	733	736	USERPAT1	.	.	.	RVgW

sp|Q8TDY3|ACTT2_HUMAN	293	296	USERPAT1	.	.	.	KIlF

sp|Q9BYD9|ACTT3_HUMAN	273	276	USERPAT1	.	.	.	KIcF

sp|P35348|ADA1A_HUMAN	309	312	USERPAT1	.	.	.	KIvF

sp|P35368|ADA1B_HUMAN	331	334	USERPAT1	.	.	.	KVvF

sp|P25100|ADA1D_HUMAN	385	388	USERPAT1	.	.	.	KViF

sp|O75077|ADA23_HUMAN	391	394	USERPAT1	.	.	.	RVtF

sp|Q9NZK5|ADA2_HUMAN	312	315	USERPAT1	.	.	.	RIkF

sp|Q9UKF2|ADA30_HUMAN	616	619	USERPAT1	.	.	.	RVcF

sp|Q99965|ADAM2_HUMAN	3	6	USERPAT1	.	.	.	RVlF
sp|Q99965|ADAM2_HUMAN	708	711	USERPAT1	.	.	.	KVnF

sp|P78325|ADAM8_HUMAN	595	598	USERPAT1	.	.	.	KVcW

sp|Q13443|ADAM9_HUMAN	13	16	USERPAT1	.	.	.	RVrW

sp|O00116|ADAS_HUMAN	265	268	USERPAT1	.	.	.	RIlW

sp|Q86TW2|ADCK1_HUMAN	257	260	USERPAT1	.	.	.	RIhW

sp|Q3MIX3|ADCK5_HUMAN	302	305	USERPAT1	.	.	.	RVhW
sp|Q3MIX3|ADCK5_HUMAN	533	536	USERPAT1	.	.	.	KVvW

sp|Q5VUY2|ADCL4_HUMAN	366	369	USERPAT1	.	.	.	RVtW

sp|Q08828|ADCY1_HUMAN	835	838	USERPAT1	.	.	.	RIlF

sp|O60503|ADCY9_HUMAN	1164	1167	USERPAT1	.	.	.	RVgF

sp|Q96PN6|ADCYA_HUMAN	214	217	USERPAT1	.	.	.	KVnF
sp|Q96PN6|ADCYA_HUMAN	468	471	USERPAT1	.	.	.	KVmF
sp|Q96PN6|ADCYA_HUMAN	547	550	USERPAT1	.	.	.	KIsF
sp|Q96PN6|ADCYA_HUMAN	638	641	USERPAT1	.	.	.	RIiF
sp|Q96PN6|ADCYA_HUMAN	925	928	USERPAT1	.	.	.	RIrF

sp|Q9UEY8|ADDG_HUMAN	465	468	USERPAT1	.	.	.	KItW

sp|Q8N7X0|ADGB_HUMAN	985	988	USERPAT1	.	.	.	KIaF
sp|Q8N7X0|ADGB_HUMAN	1118	1121	USERPAT1	.	.	.	KIlF

sp|Q9BRR6|ADPGK_HUMAN	378	381	USERPAT1	.	.	.	RIhF

sp|P54922|ADPRH_HUMAN	119	122	USERPAT1	.	.	.	RIpF

sp|P07550|ADRB2_HUMAN	333	336	USERPAT1	.	.	.	RIaF

sp|Q96IZ2|ADTRP_HUMAN	169	172	USERPAT1	.	.	.	RIlW

sp|Q6UXC1|AEGP_HUMAN	195	198	USERPAT1	.	.	.	RVtF
sp|Q6UXC1|AEGP_HUMAN	940	943	USERPAT1	.	.	.	RVvF

sp|P55198|AF17_HUMAN	397	400	USERPAT1	.	.	.	KVvF

sp|Q8N4X5|AF1L2_HUMAN	621	624	USERPAT1	.	.	.	RIsF

sp|P42568|AF9_HUMAN	50	53	USERPAT1	.	.	.	KVvF
sp|P42568|AF9_HUMAN	97	100	USERPAT1	.	.	.	KVrF

sp|P55196|AFAD_HUMAN	488	491	USERPAT1	.	.	.	KVqF

sp|P43652|AFAM_HUMAN	249	252	USERPAT1	.	.	.	KIeF

sp|Q9UHB7|AFF4_HUMAN	225	228	USERPAT1	.	.	.	RVpF

sp|Q8WV93|AFG1L_HUMAN	160	163	USERPAT1	.	.	.	RVhF

sp|Q9Y4W6|AFG32_HUMAN	197	200	USERPAT1	.	.	.	RVtF

sp|Q5BKT4|AG10A_HUMAN	323	326	USERPAT1	.	.	.	RIlF

sp|Q9UL18|AGO1_HUMAN	110	113	USERPAT1	.	.	.	RVdF
sp|Q9UL18|AGO1_HUMAN	253	256	USERPAT1	.	.	.	RVrF
sp|Q9UL18|AGO1_HUMAN	661	664	USERPAT1	.	.	.	RIiF

sp|Q9UKV8|AGO2_HUMAN	255	258	USERPAT1	.	.	.	RVkF
sp|Q9UKV8|AGO2_HUMAN	663	666	USERPAT1	.	.	.	RIiF

sp|Q9H9G7|AGO3_HUMAN	130	133	USERPAT1	.	.	.	RVsW
sp|Q9H9G7|AGO3_HUMAN	256	259	USERPAT1	.	.	.	RVkF
sp|Q9H9G7|AGO3_HUMAN	664	667	USERPAT1	.	.	.	RIiF

sp|Q9HCK5|AGO4_HUMAN	245	248	USERPAT1	.	.	.	RVkF

sp|O95994|AGR2_HUMAN	127	130	USERPAT1	.	.	.	RImF

sp|Q8TD06|AGR3_HUMAN	118	121	USERPAT1	.	.	.	RImF

sp|Q96PE1|AGRA2_HUMAN	278	281	USERPAT1	.	.	.	RIrW

sp|Q8IWK6|AGRA3_HUMAN	499	502	USERPAT1	.	.	.	RVlW

sp|Q14246|AGRE1_HUMAN	317	320	USERPAT1	.	.	.	RVlF

sp|Q8IZF2|AGRF5_HUMAN	401	404	USERPAT1	.	.	.	KVeW
sp|Q8IZF2|AGRF5_HUMAN	464	467	USERPAT1	.	.	.	KVtF
sp|Q8IZF2|AGRF5_HUMAN	599	602	USERPAT1	.	.	.	KVtF

sp|Q8IZP9|AGRG2_HUMAN	509	512	USERPAT1	.	.	.	RVqF

sp|Q8IZF6|AGRG4_HUMAN	499	502	USERPAT1	.	.	.	KIaF

sp|Q86SQ4|AGRG6_HUMAN	558	561	USERPAT1	.	.	.	RIcF

sp|Q96K78|AGRG7_HUMAN	607	610	USERPAT1	.	.	.	KIcW
sp|Q96K78|AGRG7_HUMAN	649	652	USERPAT1	.	.	.	KVlW
sp|Q96K78|AGRG7_HUMAN	698	701	USERPAT1	.	.	.	RIvF

sp|O00468|AGRIN_HUMAN	113	116	USERPAT1	.	.	.	RIfF

sp|O94910|AGRL1_HUMAN	487	490	USERPAT1	.	.	.	RVqW
sp|O94910|AGRL1_HUMAN	725	728	USERPAT1	.	.	.	KVvF

sp|O95490|AGRL2_HUMAN	169	172	USERPAT1	.	.	.	KIyF

sp|Q9HAR2|AGRL3_HUMAN	729	732	USERPAT1	.	.	.	RVaF
sp|Q9HAR2|AGRL3_HUMAN	997	1000	USERPAT1	.	.	.	KVcW

sp|Q9HBW9|AGRL4_HUMAN	256	259	USERPAT1	.	.	.	KVfF
sp|Q9HBW9|AGRL4_HUMAN	352	355	USERPAT1	.	.	.	KItF
sp|Q9HBW9|AGRL4_HUMAN	560	563	USERPAT1	.	.	.	KVcW

sp|Q9BYV1|AGT2_HUMAN	162	165	USERPAT1	.	.	.	KViF

sp|Q8N157|AHI1_HUMAN	13	16	USERPAT1	.	.	.	KVrF
sp|Q8N157|AHI1_HUMAN	473	476	USERPAT1	.	.	.	KIaW
sp|Q8N157|AHI1_HUMAN	1079	1082	USERPAT1	.	.	.	RVfF

sp|Q8IVF2|AHNK2_HUMAN	185	188	USERPAT1	.	.	.	KVqF
sp|Q8IVF2|AHNK2_HUMAN	4708	4711	USERPAT1	.	.	.	KVsF
sp|Q8IVF2|AHNK2_HUMAN	4761	4764	USERPAT1	.	.	.	KVgF

sp|Q09666|AHNK_HUMAN	303	306	USERPAT1	.	.	.	KIkF
sp|Q09666|AHNK_HUMAN	4929	4932	USERPAT1	.	.	.	KIgF
sp|Q09666|AHNK_HUMAN	5230	5233	USERPAT1	.	.	.	KIkF
sp|Q09666|AHNK_HUMAN	5655	5658	USERPAT1	.	.	.	KVtF

sp|Q9GZX7|AICDA_HUMAN	77	80	USERPAT1	.	.	.	RVtW

sp|Q96NN9|AIFM3_HUMAN	279	282	USERPAT1	.	.	.	KVvF
sp|Q96NN9|AIFM3_HUMAN	388	391	USERPAT1	.	.	.	RVkF

sp|Q9NVV5|AIG1_HUMAN	196	199	USERPAT1	.	.	.	RIiF
sp|Q9NVV5|AIG1_HUMAN	235	238	USERPAT1	.	.	.	KIkF

sp|Q12904|AIMP1_HUMAN	250	253	USERPAT1	.	.	.	RItF

sp|Q9NZN9|AIPL1_HUMAN	32	35	USERPAT1	.	.	.	RViF

sp|O43918|AIRE_HUMAN	79	82	USERPAT1	.	.	.	RVlF

sp|C9J069|AJM1_HUMAN	741	744	USERPAT1	.	.	.	RVgF

sp|Q02040|AK17A_HUMAN	118	121	USERPAT1	.	.	.	KIdF
sp|Q02040|AK17A_HUMAN	254	257	USERPAT1	.	.	.	KVsF

sp|Q04828|AK1C1_HUMAN	136	139	USERPAT1	.	.	.	KIlF

sp|P52895|AK1C2_HUMAN	136	139	USERPAT1	.	.	.	KIlF

sp|P42330|AK1C3_HUMAN	136	139	USERPAT1	.	.	.	KViF

sp|P17516|AK1C4_HUMAN	136	139	USERPAT1	.	.	.	KViF

sp|Q9UKA4|AKA11_HUMAN	137	140	USERPAT1	.	.	.	RIdF
sp|Q9UKA4|AKA11_HUMAN	1195	1198	USERPAT1	.	.	.	KVqF

sp|O75969|AKAP3_HUMAN	4	7	USERPAT1	.	.	.	KVdW

sp|O43823|AKAP8_HUMAN	387	390	USERPAT1	.	.	.	RIqF

sp|Q99996|AKAP9_HUMAN	1053	1056	USERPAT1	.	.	.	KVsF

sp|Q7Z591|AKNA_HUMAN	367	370	USERPAT1	.	.	.	RVrF
sp|Q7Z591|AKNA_HUMAN	1212	1215	USERPAT1	.	.	.	RVtF

sp|Q12802|AKP13_HUMAN	2404	2407	USERPAT1	.	.	.	RVlF

sp|Q9ULX6|AKP8L_HUMAN	386	389	USERPAT1	.	.	.	RIqF

sp|P00352|AL1A1_HUMAN	241	244	USERPAT1	.	.	.	KVaF

sp|O94788|AL1A2_HUMAN	258	261	USERPAT1	.	.	.	KIaF

sp|P47895|AL1A3_HUMAN	252	255	USERPAT1	.	.	.	KIaF

sp|P30837|AL1B1_HUMAN	257	260	USERPAT1	.	.	.	KVaF

sp|O75891|AL1L1_HUMAN	210	213	USERPAT1	.	.	.	KInW
sp|O75891|AL1L1_HUMAN	645	648	USERPAT1	.	.	.	KIgF

sp|Q3SY69|AL1L2_HUMAN	16	19	USERPAT1	.	.	.	RVyF
sp|Q3SY69|AL1L2_HUMAN	349	352	USERPAT1	.	.	.	KViW

sp|Q60I27|AL2CL_HUMAN	310	313	USERPAT1	.	.	.	KVtW
sp|Q60I27|AL2CL_HUMAN	544	547	USERPAT1	.	.	.	KVtF

sp|P30838|AL3A1_HUMAN	231	234	USERPAT1	.	.	.	RIaW

sp|P51648|AL3A2_HUMAN	228	231	USERPAT1	.	.	.	RItW
sp|P51648|AL3A2_HUMAN	299	302	USERPAT1	.	.	.	KIaF
sp|P51648|AL3A2_HUMAN	447	450	USERPAT1	.	.	.	KVdW

sp|P43353|AL3B1_HUMAN	231	234	USERPAT1	.	.	.	RVaW

sp|P48448|AL3B2_HUMAN	150	153	USERPAT1	.	.	.	RVaW

sp|P49189|AL9A1_HUMAN	227	230	USERPAT1	.	.	.	KVsF

sp|P05091|ALDH2_HUMAN	257	260	USERPAT1	.	.	.	KVaF

sp|Q2TAA5|ALG11_HUMAN	80	83	USERPAT1	.	.	.	RVlW

sp|Q9BV10|ALG12_HUMAN	241	244	USERPAT1	.	.	.	KVlW

sp|Q9NP73|ALG13_HUMAN	674	677	USERPAT1	.	.	.	KVdF

sp|Q96F25|ALG14_HUMAN	186	189	USERPAT1	.	.	.	KIlF

sp|Q9H553|ALG2_HUMAN	132	135	USERPAT1	.	.	.	KIlF

sp|Q9Y673|ALG5_HUMAN	118	121	USERPAT1	.	.	.	KVaF

sp|Q9NXW9|ALKB4_HUMAN	112	115	USERPAT1	.	.	.	KVnF

sp|Q96BT7|ALKB8_HUMAN	122	125	USERPAT1	.	.	.	KVqW

sp|Q6ZNB7|ALKMO_HUMAN	272	275	USERPAT1	.	.	.	KVqF
sp|Q6ZNB7|ALKMO_HUMAN	368	371	USERPAT1	.	.	.	RVcF

sp|Q8N6M5|ALLC_HUMAN	11	14	USERPAT1	.	.	.	KIlF

sp|Q8TCU4|ALMS1_HUMAN	4164	4167	USERPAT1	.	.	.	KVpW

sp|Q6DCA0|AMERL_HUMAN	218	221	USERPAT1	.	.	.	RIeF

sp|Q86WK6|AMGO1_HUMAN	440	443	USERPAT1	.	.	.	RVaF

sp|Q86SJ2|AMGO2_HUMAN	465	468	USERPAT1	.	.	.	RVvF

sp|Q86WK7|AMGO3_HUMAN	260	263	USERPAT1	.	.	.	RVrF
sp|Q86WK7|AMGO3_HUMAN	308	311	USERPAT1	.	.	.	RIaW

sp|Q9Y4X0|AMMR1_HUMAN	240	243	USERPAT1	.	.	.	RIeF

sp|P23109|AMPD1_HUMAN	730	733	USERPAT1	.	.	.	KVkF

sp|P49418|AMPH_HUMAN	198	201	USERPAT1	.	.	.	RVgF

sp|Q9C0C7|AMRA1_HUMAN	11	14	USERPAT1	.	.	.	RIlW

sp|Q8IZ07|AN13A_HUMAN	422	425	USERPAT1	.	.	.	RItF

sp|Q86YJ7|AN13B_HUMAN	430	433	USERPAT1	.	.	.	RItF

sp|Q6ZTN6|AN13D_HUMAN	334	337	USERPAT1	.	.	.	RItF

sp|Q8IVF6|AN18A_HUMAN	480	483	USERPAT1	.	.	.	RVkF

sp|A2A2Z9|AN18B_HUMAN	489	492	USERPAT1	.	.	.	RVkF

sp|Q9BXX3|AN30A_HUMAN	382	385	USERPAT1	.	.	.	KIaW
sp|Q9BXX3|AN30A_HUMAN	416	419	USERPAT1	.	.	.	KIaW
sp|Q9BXX3|AN30A_HUMAN	1017	1020	USERPAT1	.	.	.	KVkW

sp|Q9BXX2|AN30B_HUMAN	360	363	USERPAT1	.	.	.	KItW

sp|A6QL64|AN36A_HUMAN	243	246	USERPAT1	.	.	.	RViF
sp|A6QL64|AN36A_HUMAN	622	625	USERPAT1	.	.	.	KViF
sp|A6QL64|AN36A_HUMAN	1260	1263	USERPAT1	.	.	.	KViF

sp|Q8N2N9|AN36B_HUMAN	231	234	USERPAT1	.	.	.	RViF
sp|Q8N2N9|AN36B_HUMAN	332	335	USERPAT1	.	.	.	KViF
sp|Q8N2N9|AN36B_HUMAN	672	675	USERPAT1	.	.	.	KViF

sp|Q5JPF3|AN36C_HUMAN	243	246	USERPAT1	.	.	.	RViF
sp|Q5JPF3|AN36C_HUMAN	656	659	USERPAT1	.	.	.	KViF
sp|Q5JPF3|AN36C_HUMAN	1098	1101	USERPAT1	.	.	.	KViF

sp|P10275|ANDR_HUMAN	581	584	USERPAT1	.	.	.	KVfF

sp|O15123|ANGP2_HUMAN	343	346	USERPAT1	.	.	.	KVgF

sp|Q8N957|ANKF1_HUMAN	306	309	USERPAT1	.	.	.	KVeW

sp|Q8NFD2|ANKK1_HUMAN	77	80	USERPAT1	.	.	.	KIkF
sp|Q8NFD2|ANKK1_HUMAN	690	693	USERPAT1	.	.	.	KVgW

sp|Q9H8Y5|ANKZ1_HUMAN	164	167	USERPAT1	.	.	.	RVlF

sp|Q9NQW6|ANLN_HUMAN	961	964	USERPAT1	.	.	.	KVpF

sp|Q99873|ANM1_HUMAN	212	215	USERPAT1	.	.	.	KIhW

sp|P55345|ANM2_HUMAN	261	264	USERPAT1	.	.	.	KVlF

sp|O60678|ANM3_HUMAN	379	382	USERPAT1	.	.	.	RIaF
sp|O60678|ANM3_HUMAN	466	469	USERPAT1	.	.	.	RVvF

sp|Q9NR22|ANM8_HUMAN	235	238	USERPAT1	.	.	.	KIhW

sp|Q32M45|ANO4_HUMAN	689	692	USERPAT1	.	.	.	KIsF

sp|Q75V66|ANO5_HUMAN	455	458	USERPAT1	.	.	.	RIpW

sp|Q4KMQ2|ANO6_HUMAN	68	71	USERPAT1	.	.	.	RIdF
sp|Q4KMQ2|ANO6_HUMAN	440	443	USERPAT1	.	.	.	RIpF

sp|Q9HCE9|ANO8_HUMAN	616	619	USERPAT1	.	.	.	KVsF

sp|P16066|ANPRA_HUMAN	509	512	USERPAT1	.	.	.	RVrW
sp|P16066|ANPRA_HUMAN	579	582	USERPAT1	.	.	.	KVlF

sp|P20594|ANPRB_HUMAN	493	496	USERPAT1	.	.	.	RIrW

sp|O75179|ANR17_HUMAN	2471	2474	USERPAT1	.	.	.	KVdW

sp|Q9UPS8|ANR26_HUMAN	781	784	USERPAT1	.	.	.	KVeW

sp|Q8N9B4|ANR42_HUMAN	24	27	USERPAT1	.	.	.	KVhF

sp|Q9ULJ7|ANR50_HUMAN	404	407	USERPAT1	.	.	.	KIlF
sp|Q9ULJ7|ANR50_HUMAN	881	884	USERPAT1	.	.	.	RIpF

sp|A6NC57|ANR62_HUMAN	443	446	USERPAT1	.	.	.	KVkF

sp|Q7Z6G8|ANS1B_HUMAN	753	756	USERPAT1	.	.	.	RVnW

sp|Q8N8V4|ANS4B_HUMAN	206	209	USERPAT1	.	.	.	KIkF

sp|P01008|ANT3_HUMAN	431	434	USERPAT1	.	.	.	RVtF

sp|A6NF34|ANTRL_HUMAN	491	494	USERPAT1	.	.	.	RIcF

sp|O75106|AOC2_HUMAN	696	699	USERPAT1	.	.	.	RVgF

sp|P21397|AOFA_HUMAN	163	166	USERPAT1	.	.	.	KIcW
sp|P21397|AOFA_HUMAN	280	283	USERPAT1	.	.	.	KIhF
sp|P21397|AOFA_HUMAN	429	432	USERPAT1	.	.	.	RIfF

sp|P27338|AOFB_HUMAN	271	274	USERPAT1	.	.	.	KIhF
sp|P27338|AOFB_HUMAN	420	423	USERPAT1	.	.	.	RIyF

sp|Q06278|AOXA_HUMAN	446	449	USERPAT1	.	.	.	RVfF
sp|Q06278|AOXA_HUMAN	511	514	USERPAT1	.	.	.	KVeF

sp|Q10567|AP1B1_HUMAN	322	325	USERPAT1	.	.	.	KVfF

sp|O43747|AP1G1_HUMAN	716	719	USERPAT1	.	.	.	KIeF

sp|Q9BXS5|AP1M1_HUMAN	217	220	USERPAT1	.	.	.	KVlF

sp|Q9Y6Q5|AP1M2_HUMAN	217	220	USERPAT1	.	.	.	RVlF

sp|P63010|AP2B1_HUMAN	322	325	USERPAT1	.	.	.	KVfF

sp|O14617|AP3D1_HUMAN	1087	1090	USERPAT1	.	.	.	KIcF

sp|P53677|AP3M2_HUMAN	63	66	USERPAT1	.	.	.	KIfF

sp|O00213|APBB1_HUMAN	605	608	USERPAT1	.	.	.	RVrF
sp|O00213|APBB1_HUMAN	684	687	USERPAT1	.	.	.	RVgW

sp|Q92870|APBB2_HUMAN	653	656	USERPAT1	.	.	.	RVrF

sp|Q9H1A4|APC1_HUMAN	245	248	USERPAT1	.	.	.	KIvF

sp|Q9UJX4|APC5_HUMAN	513	516	USERPAT1	.	.	.	KIqF

sp|O95996|APCL_HUMAN	1929	1932	USERPAT1	.	.	.	RIpF

sp|Q8WW43|APH1B_HUMAN	31	34	USERPAT1	.	.	.	RIiF

sp|Q9HDC9|APMAP_HUMAN	40	43	USERPAT1	.	.	.	RVtF
sp|Q9HDC9|APMAP_HUMAN	211	214	USERPAT1	.	.	.	KIyF

sp|P02647|APOA1_HUMAN	250	253	USERPAT1	.	.	.	KVsF

sp|P04114|APOB_HUMAN	1164	1167	USERPAT1	.	.	.	RVaW
sp|P04114|APOB_HUMAN	1173	1176	USERPAT1	.	.	.	KIeF
sp|P04114|APOB_HUMAN	2164	2167	USERPAT1	.	.	.	KInF
sp|P04114|APOB_HUMAN	3057	3060	USERPAT1	.	.	.	KVrF
sp|P04114|APOB_HUMAN	3067	3070	USERPAT1	.	.	.	KIdF
sp|P04114|APOB_HUMAN	3227	3230	USERPAT1	.	.	.	KIkF
sp|P04114|APOB_HUMAN	3630	3633	USERPAT1	.	.	.	KIrW
sp|P04114|APOB_HUMAN	4055	4058	USERPAT1	.	.	.	KVnW

sp|P02649|APOE_HUMAN	2	5	USERPAT1	.	.	.	KVlW

sp|P02749|APOH_HUMAN	295	298	USERPAT1	.	.	.	KVsF

sp|Q7Z2E3|APTX_HUMAN	17	20	USERPAT1	.	.	.	RVcW

sp|A6NL99|AQP73_HUMAN	106	109	USERPAT1	.	.	.	RVpW

sp|O14520|AQP7_HUMAN	106	109	USERPAT1	.	.	.	RVpW

sp|O94778|AQP8_HUMAN	27	30	USERPAT1	.	.	.	RVsW

sp|O60306|AQR_HUMAN	431	434	USERPAT1	.	.	.	KIiW
sp|O60306|AQR_HUMAN	748	751	USERPAT1	.	.	.	RItF

sp|Q6UW56|ARAID_HUMAN	47	50	USERPAT1	.	.	.	KVaF

sp|Q8WZ64|ARAP2_HUMAN	690	693	USERPAT1	.	.	.	KIwF

sp|P35626|ARBK2_HUMAN	62	65	USERPAT1	.	.	.	KIgF

sp|O15143|ARC1B_HUMAN	216	219	USERPAT1	.	.	.	RVaW

sp|O15033|AREL1_HUMAN	61	64	USERPAT1	.	.	.	KVsW
sp|O15033|AREL1_HUMAN	127	130	USERPAT1	.	.	.	KVaF
sp|O15033|AREL1_HUMAN	442	445	USERPAT1	.	.	.	KVnF
sp|O15033|AREL1_HUMAN	609	612	USERPAT1	.	.	.	KVcF

sp|Q9NP61|ARFG3_HUMAN	23	26	USERPAT1	.	.	.	KVcF

sp|Q9HCE6|ARGAL_HUMAN	197	200	USERPAT1	.	.	.	RVsF
sp|Q9HCE6|ARGAL_HUMAN	268	271	USERPAT1	.	.	.	KVsF
sp|Q9HCE6|ARGAL_HUMAN	743	746	USERPAT1	.	.	.	KIsW

sp|A6NJG6|ARGFX_HUMAN	123	126	USERPAT1	.	.	.	KVwF

sp|Q9NR81|ARHG3_HUMAN	415	418	USERPAT1	.	.	.	RVsF

sp|Q12774|ARHG5_HUMAN	1374	1377	USERPAT1	.	.	.	KIeF

sp|Q7Z628|ARHG8_HUMAN	467	470	USERPAT1	.	.	.	RIrF

sp|O43307|ARHG9_HUMAN	146	149	USERPAT1	.	.	.	KViF
sp|O43307|ARHG9_HUMAN	338	341	USERPAT1	.	.	.	RVfF
sp|O43307|ARHG9_HUMAN	413	416	USERPAT1	.	.	.	KIrW
sp|O43307|ARHG9_HUMAN	432	435	USERPAT1	.	.	.	KIgF

sp|Q9NZN5|ARHGC_HUMAN	571	574	USERPAT1	.	.	.	RIgF

sp|Q96PE2|ARHGH_HUMAN	374	377	USERPAT1	.	.	.	KVsF

sp|Q8IW93|ARHGJ_HUMAN	576	579	USERPAT1	.	.	.	KIhF

sp|Q86VW2|ARHGP_HUMAN	204	207	USERPAT1	.	.	.	RIvF

sp|Q5SW96|ARH_HUMAN	166	169	USERPAT1	.	.	.	KVaF

sp|O14497|ARI1A_HUMAN	2045	2048	USERPAT1	.	.	.	KVeW

sp|Q8IVW6|ARI3B_HUMAN	359	362	USERPAT1	.	.	.	KIrF

sp|P29374|ARI4A_HUMAN	627	630	USERPAT1	.	.	.	RIiW
sp|P29374|ARI4A_HUMAN	1185	1188	USERPAT1	.	.	.	RIsF

sp|Q4LE39|ARI4B_HUMAN	39	42	USERPAT1	.	.	.	KVtF

sp|Q68CP9|ARID2_HUMAN	890	893	USERPAT1	.	.	.	RVgF

sp|Q8NEN0|ARMC2_HUMAN	537	540	USERPAT1	.	.	.	RVvF

sp|Q5T2S8|ARMC4_HUMAN	956	959	USERPAT1	.	.	.	RVaF

sp|Q6NXE6|ARMC6_HUMAN	256	259	USERPAT1	.	.	.	RVpF

sp|Q7Z3E5|ARMC9_HUMAN	72	75	USERPAT1	.	.	.	KVfF

sp|Q9UH62|ARMX3_HUMAN	6	9	USERPAT1	.	.	.	KVgW

sp|Q9NZ32|ARP10_HUMAN	107	110	USERPAT1	.	.	.	RVlF

sp|P32121|ARRB2_HUMAN	171	174	USERPAT1	.	.	.	KVqF

sp|P36575|ARRC_HUMAN	167	170	USERPAT1	.	.	.	KVqF

sp|Q96B67|ARRD3_HUMAN	56	59	USERPAT1	.	.	.	KVrW

sp|A6NEK1|ARRD5_HUMAN	204	207	USERPAT1	.	.	.	KVvF

sp|P51690|ARSE_HUMAN	476	479	USERPAT1	.	.	.	KVhF

sp|Q96EG1|ARSG_HUMAN	404	407	USERPAT1	.	.	.	RVlF

sp|Q5FYA8|ARSH_HUMAN	195	198	USERPAT1	.	.	.	KViF

sp|Q9HBK9|AS3MT_HUMAN	200	203	USERPAT1	.	.	.	KVlW
sp|Q9HBK9|AS3MT_HUMAN	222	225	USERPAT1	.	.	.	KIgF

sp|Q8TDY4|ASAP3_HUMAN	305	308	USERPAT1	.	.	.	KVgF

sp|Q9NWX5|ASB6_HUMAN	9	12	USERPAT1	.	.	.	RIiF

sp|Q8N3C0|ASCC3_HUMAN	160	163	USERPAT1	.	.	.	RVfF
sp|Q8N3C0|ASCC3_HUMAN	2088	2091	USERPAT1	.	.	.	RVhF

sp|Q9NR48|ASH1L_HUMAN	1321	1324	USERPAT1	.	.	.	RInF
sp|Q9NR48|ASH1L_HUMAN	2047	2050	USERPAT1	.	.	.	RIdF

sp|P78348|ASIC1_HUMAN	185	188	USERPAT1	.	.	.	KVvF

sp|Q16515|ASIC2_HUMAN	42	45	USERPAT1	.	.	.	RVlW

sp|Q96FT7|ASIC4_HUMAN	135	138	USERPAT1	.	.	.	KIkF

sp|Q9NY37|ASIC5_HUMAN	62	65	USERPAT1	.	.	.	RVlW

sp|O95671|ASML_HUMAN	149	152	USERPAT1	.	.	.	KVkF

sp|P17405|ASM_HUMAN	53	56	USERPAT1	.	.	.	RVlW
sp|P17405|ASM_HUMAN	202	205	USERPAT1	.	.	.	RIlF

sp|Q9NWL6|ASND1_HUMAN	507	510	USERPAT1	.	.	.	RVrF

sp|P08243|ASNS_HUMAN	236	239	USERPAT1	.	.	.	RIlF
sp|P08243|ASNS_HUMAN	417	420	USERPAT1	.	.	.	RVpF

sp|Q9BZE9|ASPC1_HUMAN	394	397	USERPAT1	.	.	.	RVlF

sp|Q5U4P2|ASPH1_HUMAN	362	365	USERPAT1	.	.	.	RVvF

sp|Q6ICH7|ASPH2_HUMAN	341	344	USERPAT1	.	.	.	RVvF

sp|Q8IZT6|ASPM_HUMAN	268	271	USERPAT1	.	.	.	KVsF
sp|Q8IZT6|ASPM_HUMAN	601	604	USERPAT1	.	.	.	RIhF
sp|Q8IZT6|ASPM_HUMAN	1050	1053	USERPAT1	.	.	.	KIaF
sp|Q8IZT6|ASPM_HUMAN	1576	1579	USERPAT1	.	.	.	RVrF
sp|Q8IZT6|ASPM_HUMAN	2842	2845	USERPAT1	.	.	.	RIqF

sp|Q96KQ4|ASPP1_HUMAN	883	886	USERPAT1	.	.	.	RVrF

sp|Q13625|ASPP2_HUMAN	921	924	USERPAT1	.	.	.	RVkF

sp|Q2TB18|ASTE1_HUMAN	131	134	USERPAT1	.	.	.	RVcF

sp|Q6HA08|ASTL_HUMAN	204	207	USERPAT1	.	.	.	RVnW

sp|O75129|ASTN2_HUMAN	332	335	USERPAT1	.	.	.	KVdF

sp|Q9C0F0|ASXL3_HUMAN	1606	1609	USERPAT1	.	.	.	RIcW

sp|O60312|AT10A_HUMAN	594	597	USERPAT1	.	.	.	RVrF

sp|O94823|AT10B_HUMAN	46	49	USERPAT1	.	.	.	RVvF

sp|P54707|AT12A_HUMAN	902	905	USERPAT1	.	.	.	RVeW
sp|P54707|AT12A_HUMAN	968	971	USERPAT1	.	.	.	KViW

sp|Q9HD20|AT131_HUMAN	520	523	USERPAT1	.	.	.	RIpF

sp|Q9H7F0|AT133_HUMAN	786	789	USERPAT1	.	.	.	KInW

sp|Q4VNC1|AT134_HUMAN	88	91	USERPAT1	.	.	.	KViW

sp|P05023|AT1A1_HUMAN	887	890	USERPAT1	.	.	.	RVdW

sp|P50993|AT1A2_HUMAN	981	984	USERPAT1	.	.	.	KVtW

sp|Q13733|AT1A4_HUMAN	990	993	USERPAT1	.	.	.	KItW

sp|P14415|AT1B2_HUMAN	280	283	USERPAT1	.	.	.	RVaF

sp|P54709|AT1B3_HUMAN	270	273	USERPAT1	.	.	.	RVmF

sp|Q9UN42|AT1B4_HUMAN	348	351	USERPAT1	.	.	.	RViF

sp|P16615|AT2A2_HUMAN	863	866	USERPAT1	.	.	.	RVsF

sp|Q8TBG4|AT2L1_HUMAN	23	26	USERPAT1	.	.	.	KVfF

sp|Q14CW9|AT7L3_HUMAN	238	241	USERPAT1	.	.	.	RIyF

sp|Q9Y2Q0|AT8A1_HUMAN	939	942	USERPAT1	.	.	.	KVfW

sp|Q9NTI2|AT8A2_HUMAN	959	962	USERPAT1	.	.	.	KVfW

sp|O60423|AT8B3_HUMAN	1208	1211	USERPAT1	.	.	.	RViF

sp|P0DMR3|AT8OS_HUMAN	17	20	USERPAT1	.	.	.	RVpF

sp|Q6PL18|ATAD2_HUMAN	490	493	USERPAT1	.	.	.	RVaF

sp|Q9ULI0|ATD2B_HUMAN	464	467	USERPAT1	.	.	.	KVaF

sp|Q9Y2D1|ATF5_HUMAN	70	73	USERPAT1	.	.	.	RVdF

sp|Q9H0Y0|ATG10_HUMAN	45	48	USERPAT1	.	.	.	KIhF

sp|O75143|ATG13_HUMAN	153	156	USERPAT1	.	.	.	RIyF

sp|Q2TAZ0|ATG2A_HUMAN	168	171	USERPAT1	.	.	.	KVtF
sp|Q2TAZ0|ATG2A_HUMAN	1488	1491	USERPAT1	.	.	.	KVsF

sp|Q96BY7|ATG2B_HUMAN	165	168	USERPAT1	.	.	.	KVtF
sp|Q96BY7|ATG2B_HUMAN	905	908	USERPAT1	.	.	.	RVmF
sp|Q96BY7|ATG2B_HUMAN	1614	1617	USERPAT1	.	.	.	KVkF

sp|Q7Z3C6|ATG9A_HUMAN	289	292	USERPAT1	.	.	.	RIlW

sp|Q9BSB4|ATGA1_HUMAN	191	194	USERPAT1	.	.	.	KIsF

sp|P82987|ATL3_HUMAN	1393	1396	USERPAT1	.	.	.	RIvF

sp|Q6UY14|ATL4_HUMAN	161	164	USERPAT1	.	.	.	RVpF
sp|Q6UY14|ATL4_HUMAN	502	505	USERPAT1	.	.	.	KIlW

sp|Q6ZMM2|ATL5_HUMAN	8	11	USERPAT1	.	.	.	RVeW

sp|P51164|ATP4B_HUMAN	282	285	USERPAT1	.	.	.	KVeF

sp|Q04656|ATP7A_HUMAN	1356	1359	USERPAT1	.	.	.	RInF

sp|O75110|ATP9A_HUMAN	305	308	USERPAT1	.	.	.	KIlF

sp|O43861|ATP9B_HUMAN	1095	1098	USERPAT1	.	.	.	RVsF

sp|O75882|ATRN_HUMAN	831	834	USERPAT1	.	.	.	KVeF

sp|Q13535|ATR_HUMAN	821	824	USERPAT1	.	.	.	RVaF

sp|Q76LX8|ATS13_HUMAN	312	315	USERPAT1	.	.	.	RVaF

sp|Q9UBB4|ATX10_HUMAN	452	455	USERPAT1	.	.	.	KVgF

sp|O14965|AURKA_HUMAN	162	165	USERPAT1	.	.	.	KVlF
sp|O14965|AURKA_HUMAN	343	346	USERPAT1	.	.	.	RVeF

sp|Q96GD4|AURKB_HUMAN	106	109	USERPAT1	.	.	.	KVlF

sp|Q9UQB9|AURKC_HUMAN	72	75	USERPAT1	.	.	.	KVlF

sp|Q8NBF6|AVL9_HUMAN	203	206	USERPAT1	.	.	.	KVlF

sp|Q58HT5|AWAT1_HUMAN	142	145	USERPAT1	.	.	.	KIpF

sp|Q3ZCQ2|AX2R_HUMAN	171	174	USERPAT1	.	.	.	RVgF

sp|Q9H6S1|AZI2_HUMAN	65	68	USERPAT1	.	.	.	RIrF

sp|Q96A70|AZIN2_HUMAN	246	249	USERPAT1	.	.	.	KVrF
sp|Q96A70|AZIN2_HUMAN	412	415	USERPAT1	.	.	.	RVaW

sp|Q9HB09|B2L12_HUMAN	62	65	USERPAT1	.	.	.	RVqW

sp|Q96Q91|B3A4_HUMAN	396	399	USERPAT1	.	.	.	KVpW

sp|O75752|B3GL1_HUMAN	46	49	USERPAT1	.	.	.	RVnW
sp|O75752|B3GL1_HUMAN	98	101	USERPAT1	.	.	.	RVtW

sp|Q6Y288|B3GLT_HUMAN	472	475	USERPAT1	.	.	.	KVyF

sp|Q67FW5|B3GNL_HUMAN	249	252	USERPAT1	.	.	.	RVrF

sp|O96024|B3GT4_HUMAN	229	232	USERPAT1	.	.	.	RVhW

sp|Q8NHY0|B4GN2_HUMAN	485	488	USERPAT1	.	.	.	RVgF
sp|Q8NHY0|B4GN2_HUMAN	548	551	USERPAT1	.	.	.	RVqF

sp|Q6L9W6|B4GN3_HUMAN	181	184	USERPAT1	.	.	.	KIqF

sp|Q8WZ19|BACD1_HUMAN	251	254	USERPAT1	.	.	.	KVeF

sp|Q13829|BACD2_HUMAN	196	199	USERPAT1	.	.	.	RVlF
sp|Q13829|BACD2_HUMAN	238	241	USERPAT1	.	.	.	KVeF

sp|Q9H3F6|BACD3_HUMAN	199	202	USERPAT1	.	.	.	RVlF
sp|Q9H3F6|BACD3_HUMAN	241	244	USERPAT1	.	.	.	KVeF

sp|P56817|BACE1_HUMAN	412	415	USERPAT1	.	.	.	RIgF

sp|Q9Y5Z0|BACE2_HUMAN	425	428	USERPAT1	.	.	.	RVgF

sp|Q9UL15|BAG5_HUMAN	185	188	USERPAT1	.	.	.	KInF

sp|Q9P281|BAHC1_HUMAN	780	783	USERPAT1	.	.	.	RVeF
sp|Q9P281|BAHC1_HUMAN	2551	2554	USERPAT1	.	.	.	KVkW

sp|Q92560|BAP1_HUMAN	529	532	USERPAT1	.	.	.	KVlF

sp|P35613|BASI_HUMAN	124	127	USERPAT1	.	.	.	RVkW

sp|Q8N3I7|BBS5_HUMAN	56	59	USERPAT1	.	.	.	RIlW
sp|Q8N3I7|BBS5_HUMAN	186	189	USERPAT1	.	.	.	RIvW

sp|P50895|BCAM_HUMAN	182	185	USERPAT1	.	.	.	KItW

sp|Q6ZUJ8|BCAP_HUMAN	688	691	USERPAT1	.	.	.	KVeF

sp|O75815|BCAR3_HUMAN	409	412	USERPAT1	.	.	.	KVpF

sp|Q9H6U6|BCAS3_HUMAN	59	62	USERPAT1	.	.	.	KIvW

sp|Q9BYV7|BCDO2_HUMAN	211	214	USERPAT1	.	.	.	KVdW

sp|Q5H9F3|BCORL_HUMAN	419	422	USERPAT1	.	.	.	RVcF

sp|Q9Y276|BCS1_HUMAN	145	148	USERPAT1	.	.	.	KVfF
sp|Q9Y276|BCS1_HUMAN	325	328	USERPAT1	.	.	.	RIvF

sp|P23560|BDNF_HUMAN	225	228	USERPAT1	.	.	.	RIgW

sp|A8MW95|BECN2_HUMAN	279	282	USERPAT1	.	.	.	RVgW

sp|Q8NDZ0|BEND2_HUMAN	511	514	USERPAT1	.	.	.	RIlF

sp|Q13515|BFSP2_HUMAN	276	279	USERPAT1	.	.	.	RIqW

sp|C9JSJ3|BHMG1_HUMAN	292	295	USERPAT1	.	.	.	RIhF

sp|P55061|BI1_HUMAN	7	10	USERPAT1	.	.	.	KInF

sp|Q9Y6D6|BIG1_HUMAN	1429	1432	USERPAT1	.	.	.	RIvF
sp|Q9Y6D6|BIG1_HUMAN	1732	1735	USERPAT1	.	.	.	RIlF

sp|Q9Y6D5|BIG2_HUMAN	1376	1379	USERPAT1	.	.	.	RIvF
sp|Q9Y6D5|BIG2_HUMAN	1664	1667	USERPAT1	.	.	.	RIlF

sp|Q5TH69|BIG3_HUMAN	1839	1842	USERPAT1	.	.	.	KVlF

sp|O00499|BIN1_HUMAN	234	237	USERPAT1	.	.	.	RVgF

sp|P11021|BIP_HUMAN	601	604	USERPAT1	.	.	.	KIeW

sp|Q13075|BIRC1_HUMAN	482	485	USERPAT1	.	.	.	KIaF

sp|Q9NR09|BIRC6_HUMAN	125	128	USERPAT1	.	.	.	KViF
sp|Q9NR09|BIRC6_HUMAN	1390	1393	USERPAT1	.	.	.	RVcF

sp|P51451|BLK_HUMAN	192	195	USERPAT1	.	.	.	RItF

sp|P54132|BLM_HUMAN	873	876	USERPAT1	.	.	.	KVaF
sp|P54132|BLM_HUMAN	1186	1189	USERPAT1	.	.	.	KVdF

sp|O00327|BMAL1_HUMAN	168	171	USERPAT1	.	.	.	KIlF

sp|Q8WYA1|BMAL2_HUMAN	203	206	USERPAT1	.	.	.	KIlF

sp|Q96LC9|BMF_HUMAN	158	161	USERPAT1	.	.	.	RVwW

sp|O95972|BMP15_HUMAN	8	11	USERPAT1	.	.	.	RIlF

sp|P13497|BMP1_HUMAN	682	685	USERPAT1	.	.	.	RVeF

sp|P12645|BMP3_HUMAN	376	379	USERPAT1	.	.	.	KVdF

sp|P22004|BMP6_HUMAN	296	299	USERPAT1	.	.	.	RVvW

sp|Q8N8U9|BMPER_HUMAN	615	618	USERPAT1	.	.	.	KVhW

sp|Q13873|BMPR2_HUMAN	10	13	USERPAT1	.	.	.	RVpW

sp|P36894|BMR1A_HUMAN	261	264	USERPAT1	.	.	.	KVfF

sp|O00238|BMR1B_HUMAN	231	234	USERPAT1	.	.	.	KVfF

sp|P51813|BMX_HUMAN	274	277	USERPAT1	.	.	.	KIsW

sp|Q7Z465|BNIPL_HUMAN	319	322	USERPAT1	.	.	.	KIrF

sp|Q9BWV1|BOC_HUMAN	261	264	USERPAT1	.	.	.	RVtW
sp|Q9BWV1|BOC_HUMAN	1104	1107	USERPAT1	.	.	.	RVsF

sp|O75936|BODG_HUMAN	288	291	USERPAT1	.	.	.	RInF

sp|Q14137|BOP1_HUMAN	584	587	USERPAT1	.	.	.	RVaF

sp|Q7L3V2|BOP_HUMAN	93	96	USERPAT1	.	.	.	RVdF

sp|P17213|BPI_HUMAN	181	184	USERPAT1	.	.	.	KVgW

sp|P50747|BPL1_HUMAN	537	540	USERPAT1	.	.	.	RIpF
sp|P50747|BPL1_HUMAN	565	568	USERPAT1	.	.	.	RVkW

sp|Q7Z569|BRAP_HUMAN	420	423	USERPAT1	.	.	.	RIyW

sp|P38398|BRCA1_HUMAN	898	901	USERPAT1	.	.	.	KVtF

sp|P51587|BRCA2_HUMAN	848	851	USERPAT1	.	.	.	KVqF
sp|P51587|BRCA2_HUMAN	2013	2016	USERPAT1	.	.	.	KVlF

sp|O95696|BRD1_HUMAN	931	934	USERPAT1	.	.	.	KVvW
sp|O95696|BRD1_HUMAN	1033	1036	USERPAT1	.	.	.	RIaF

sp|Q9H8M2|BRD9_HUMAN	379	382	USERPAT1	.	.	.	KVtF

sp|Q5VTR2|BRE1A_HUMAN	456	459	USERPAT1	.	.	.	RIeF

sp|O75150|BRE1B_HUMAN	463	466	USERPAT1	.	.	.	RIeF

sp|Q9C0B6|BRNP2_HUMAN	380	383	USERPAT1	.	.	.	KVlF

sp|Q9ULD4|BRPF3_HUMAN	1044	1047	USERPAT1	.	.	.	RVpF

sp|P32247|BRS3_HUMAN	70	73	USERPAT1	.	.	.	KVfF

sp|Q8TDN6|BRX1_HUMAN	214	217	USERPAT1	.	.	.	RIwF

sp|Q8WZ55|BSND_HUMAN	8	11	USERPAT1	.	.	.	RIgF
sp|Q8WZ55|BSND_HUMAN	59	62	USERPAT1	.	.	.	KItF

sp|Q9UPA5|BSN_HUMAN	385	388	USERPAT1	.	.	.	KIvF

sp|Q5W0U4|BSPRY_HUMAN	147	150	USERPAT1	.	.	.	RVhW

sp|Q8WVV5|BT2A2_HUMAN	99	102	USERPAT1	.	.	.	RItF

sp|O14981|BTAF1_HUMAN	468	471	USERPAT1	.	.	.	KVpF

sp|Q9H0C5|BTBD1_HUMAN	350	353	USERPAT1	.	.	.	RIrF
sp|Q9H0C5|BTBD1_HUMAN	408	411	USERPAT1	.	.	.	RVmF

sp|Q9BX70|BTBD2_HUMAN	356	359	USERPAT1	.	.	.	RVeF
sp|Q9BX70|BTBD2_HUMAN	392	395	USERPAT1	.	.	.	RIrF
sp|Q9BX70|BTBD2_HUMAN	450	453	USERPAT1	.	.	.	RVmF

sp|Q96KE9|BTBD6_HUMAN	456	459	USERPAT1	.	.	.	KVaF

sp|A6QL63|BTBDB_HUMAN	831	834	USERPAT1	.	.	.	RIaF

sp|Q32M84|BTBDG_HUMAN	157	160	USERPAT1	.	.	.	KVaF

sp|A6NE02|BTBDH_HUMAN	353	356	USERPAT1	.	.	.	RVtW

sp|Q6UX41|BTNL8_HUMAN	255	258	USERPAT1	.	.	.	KIfF

sp|Q6UXG8|BTNL9_HUMAN	183	186	USERPAT1	.	.	.	KVqW

sp|Q68D86|C102B_HUMAN	269	272	USERPAT1	.	.	.	KIlW

sp|A2RUR9|C144A_HUMAN	691	694	USERPAT1	.	.	.	KIeW

sp|Q3MJ40|C144B_HUMAN	691	694	USERPAT1	.	.	.	KIeW

sp|Q9Y4F5|C170B_HUMAN	1459	1462	USERPAT1	.	.	.	KIlF

sp|Q96L14|C170L_HUMAN	149	152	USERPAT1	.	.	.	RIlF

sp|Q8N1F1|C1AS1_HUMAN	25	28	USERPAT1	.	.	.	RVaF

sp|Q9NS00|C1GLT_HUMAN	117	120	USERPAT1	.	.	.	KVlF

sp|P02746|C1QB_HUMAN	4	7	USERPAT1	.	.	.	KIpW
sp|P02746|C1QB_HUMAN	121	124	USERPAT1	.	.	.	KIaF

sp|Q7Z5L3|C1QL2_HUMAN	158	161	USERPAT1	.	.	.	KIaF

sp|Q5VWW1|C1QL3_HUMAN	126	129	USERPAT1	.	.	.	KIaF

sp|Q86Z23|C1QL4_HUMAN	109	112	USERPAT1	.	.	.	RIaF

sp|O75973|C1QRF_HUMAN	129	132	USERPAT1	.	.	.	RVaF

sp|Q9BXJ2|C1QT7_HUMAN	169	172	USERPAT1	.	.	.	KVlF

sp|P0C862|C1T9A_HUMAN	2	5	USERPAT1	.	.	.	RIwW

sp|B2RNN3|C1T9B_HUMAN	2	5	USERPAT1	.	.	.	RIwW

sp|Q6UB35|C1TM_HUMAN	306	309	USERPAT1	.	.	.	RIhF

sp|O14523|C2C2L_HUMAN	636	639	USERPAT1	.	.	.	KVsF

sp|Q8NCU7|C2C4A_HUMAN	235	238	USERPAT1	.	.	.	RVpF

sp|Q4AC94|C2CD3_HUMAN	47	50	USERPAT1	.	.	.	RViW
sp|Q4AC94|C2CD3_HUMAN	62	65	USERPAT1	.	.	.	RVrW
sp|Q4AC94|C2CD3_HUMAN	615	618	USERPAT1	.	.	.	KVkF

sp|Q5T0F9|C2D1B_HUMAN	433	436	USERPAT1	.	.	.	KVnF

sp|Q9P2K1|C2D2A_HUMAN	165	168	USERPAT1	.	.	.	RVkF
sp|Q9P2K1|C2D2A_HUMAN	685	688	USERPAT1	.	.	.	KVlF
sp|Q9P2K1|C2D2A_HUMAN	706	709	USERPAT1	.	.	.	RVhF
sp|Q9P2K1|C2D2A_HUMAN	1451	1454	USERPAT1	.	.	.	RInF

sp|Q6ZMU1|C3P1_HUMAN	101	104	USERPAT1	.	.	.	RVeF

sp|P20851|C4BPB_HUMAN	102	105	USERPAT1	.	.	.	KItF

sp|Q96LT6|CA074_HUMAN	206	209	USERPAT1	.	.	.	RIsW

sp|O95561|CA105_HUMAN	15	18	USERPAT1	.	.	.	KIpW

sp|Q9H7X2|CA115_HUMAN	68	71	USERPAT1	.	.	.	RVhF

sp|Q5VVC0|CA146_HUMAN	8	11	USERPAT1	.	.	.	KIkW

sp|Q96MC9|CA147_HUMAN	220	223	USERPAT1	.	.	.	RItW

sp|Q5SNV9|CA167_HUMAN	999	1002	USERPAT1	.	.	.	KVvF

sp|Q5T5A4|CA194_HUMAN	107	110	USERPAT1	.	.	.	KIqF

sp|Q7Z3S7|CA2D4_HUMAN	628	631	USERPAT1	.	.	.	RVlF

sp|Q9BRK5|CAB45_HUMAN	163	166	USERPAT1	.	.	.	KVkF

sp|Q9Y6J0|CABIN_HUMAN	407	410	USERPAT1	.	.	.	KVdF
sp|Q9Y6J0|CABIN_HUMAN	616	619	USERPAT1	.	.	.	RVyW
sp|Q9Y6J0|CABIN_HUMAN	853	856	USERPAT1	.	.	.	RIiW

sp|Q8TDN4|CABL1_HUMAN	321	324	USERPAT1	.	.	.	KIhF

sp|Q9NZU7|CABP1_HUMAN	358	361	USERPAT1	.	.	.	RVdF

sp|Q9NPB3|CABP2_HUMAN	130	133	USERPAT1	.	.	.	KVdF

sp|P57796|CABP4_HUMAN	184	187	USERPAT1	.	.	.	RVdF
sp|P57796|CABP4_HUMAN	212	215	USERPAT1	.	.	.	RIaF

sp|Q9NP86|CABP5_HUMAN	83	86	USERPAT1	.	.	.	RVdF

sp|O43497|CAC1G_HUMAN	413	416	USERPAT1	.	.	.	RVrF

sp|Q13137|CACO2_HUMAN	60	63	USERPAT1	.	.	.	RVgW

sp|Q9H159|CAD19_HUMAN	321	324	USERPAT1	.	.	.	KVdF

sp|Q9H251|CAD23_HUMAN	1013	1016	USERPAT1	.	.	.	RVvW
sp|Q9H251|CAD23_HUMAN	3001	3004	USERPAT1	.	.	.	RVnF

sp|P12830|CADH1_HUMAN	54	57	USERPAT1	.	.	.	RVnF

sp|P19022|CADH2_HUMAN	667	670	USERPAT1	.	.	.	KIkF

sp|P33151|CADH5_HUMAN	549	552	USERPAT1	.	.	.	KVhF

sp|Q9ULB5|CADH7_HUMAN	5	8	USERPAT1	.	.	.	KVeF

sp|Q13112|CAF1B_HUMAN	204	207	USERPAT1	.	.	.	RVaF

sp|P07451|CAH3_HUMAN	67	70	USERPAT1	.	.	.	RVvF

sp|P22748|CAH4_HUMAN	232	235	USERPAT1	.	.	.	KVvW

sp|P30988|CALCR_HUMAN	444	447	USERPAT1	.	.	.	KIqW

sp|Q16602|CALRL_HUMAN	403	406	USERPAT1	.	.	.	KIqF

sp|Q9UMQ6|CAN11_HUMAN	324	327	USERPAT1	.	.	.	RIeW
sp|Q9UMQ6|CAN11_HUMAN	636	639	USERPAT1	.	.	.	KIlW

sp|Q6ZSI9|CAN12_HUMAN	674	677	USERPAT1	.	.	.	RVdF

sp|Q6MZZ7|CAN13_HUMAN	625	628	USERPAT1	.	.	.	RVsF

sp|A8MX76|CAN14_HUMAN	282	285	USERPAT1	.	.	.	KVeW

sp|O15484|CAN5_HUMAN	24	27	USERPAT1	.	.	.	KVlF

sp|Q9Y6Q1|CAN6_HUMAN	48	51	USERPAT1	.	.	.	KVvW

sp|O14815|CAN9_HUMAN	587	590	USERPAT1	.	.	.	KVfW

sp|P63098|CANB1_HUMAN	147	150	USERPAT1	.	.	.	RIsF

sp|Q96LZ3|CANB2_HUMAN	147	150	USERPAT1	.	.	.	KIsF

sp|Q6IMN6|CAPR2_HUMAN	997	1000	USERPAT1	.	.	.	RVaF

sp|Q9ULU8|CAPS1_HUMAN	612	615	USERPAT1	.	.	.	RIlW
sp|Q9ULU8|CAPS1_HUMAN	1112	1115	USERPAT1	.	.	.	RIaF

sp|Q86UW7|CAPS2_HUMAN	578	581	USERPAT1	.	.	.	RIlW

sp|Q9BXL6|CAR14_HUMAN	995	998	USERPAT1	.	.	.	KVvW

sp|Q9Y2G2|CARD8_HUMAN	42	45	USERPAT1	.	.	.	KVcF

sp|Q8ND23|CARL3_HUMAN	654	657	USERPAT1	.	.	.	KIqW

sp|Q6TDU7|CASC1_HUMAN	621	624	USERPAT1	.	.	.	KVvF

sp|Q96PB1|CASD1_HUMAN	131	134	USERPAT1	.	.	.	KVdF

sp|P29466|CASP1_HUMAN	372	375	USERPAT1	.	.	.	KVrF

sp|P55212|CASP6_HUMAN	260	263	USERPAT1	.	.	.	RVdF

sp|Q14790|CASP8_HUMAN	353	356	USERPAT1	.	.	.	KVfF

sp|Q92851|CASPA_HUMAN	17	20	USERPAT1	.	.	.	KVsF

sp|Q13948|CASP_HUMAN	550	553	USERPAT1	.	.	.	KIkF

sp|P41180|CASR_HUMAN	527	530	USERPAT1	.	.	.	KIlW
sp|P41180|CASR_HUMAN	965	968	USERPAT1	.	.	.	KViF

sp|Q86V15|CASZ1_HUMAN	203	206	USERPAT1	.	.	.	KIsF

sp|P07858|CATB_HUMAN	71	74	USERPAT1	.	.	.	RVmF

sp|P07339|CATD_HUMAN	403	406	USERPAT1	.	.	.	RVgF

sp|P56202|CATW_HUMAN	167	170	USERPAT1	.	.	.	RIsF
sp|P56202|CATW_HUMAN	233	236	USERPAT1	.	.	.	KVaW

sp|Q03135|CAV1_HUMAN	65	68	USERPAT1	.	.	.	KIdF

sp|P56539|CAV3_HUMAN	38	41	USERPAT1	.	.	.	KVdF

sp|Q5BKX8|CAVN4_HUMAN	341	344	USERPAT1	.	.	.	KVtF

sp|P52907|CAZA1_HUMAN	93	96	USERPAT1	.	.	.	KIsF
sp|P52907|CAZA1_HUMAN	268	271	USERPAT1	.	.	.	KIdW

sp|P47755|CAZA2_HUMAN	93	96	USERPAT1	.	.	.	RIcF
sp|P47755|CAZA2_HUMAN	268	271	USERPAT1	.	.	.	KIdW

sp|Q9NWW7|CB042_HUMAN	536	539	USERPAT1	.	.	.	RIkF

sp|A6NCI8|CB078_HUMAN	901	904	USERPAT1	.	.	.	KVqF

sp|A6NN90|CB081_HUMAN	443	446	USERPAT1	.	.	.	RIrF

sp|Q8N350|CBARP_HUMAN	131	134	USERPAT1	.	.	.	RVsF

sp|P23435|CBLN1_HUMAN	61	64	USERPAT1	.	.	.	KVaF

sp|Q8IUK8|CBLN2_HUMAN	92	95	USERPAT1	.	.	.	KVaF

sp|Q6UW01|CBLN3_HUMAN	71	74	USERPAT1	.	.	.	RVaF

sp|Q9NTU7|CBLN4_HUMAN	70	73	USERPAT1	.	.	.	KVaF

sp|P15085|CBPA1_HUMAN	66	69	USERPAT1	.	.	.	RVpF

sp|P48052|CBPA2_HUMAN	68	71	USERPAT1	.	.	.	RVpF

sp|Q8WXQ8|CBPA5_HUMAN	66	69	USERPAT1	.	.	.	KVdF
sp|Q8WXQ8|CBPA5_HUMAN	83	86	USERPAT1	.	.	.	RVpF

sp|Q8N4T0|CBPA6_HUMAN	275	278	USERPAT1	.	.	.	KVkW

sp|Q96IY4|CBPB2_HUMAN	414	417	USERPAT1	.	.	.	KIaW

sp|Q9UPW5|CBPC1_HUMAN	101	104	USERPAT1	.	.	.	RVsF

sp|Q96MI9|CBPC4_HUMAN	459	462	USERPAT1	.	.	.	RVpF
sp|Q96MI9|CBPC4_HUMAN	529	532	USERPAT1	.	.	.	KVvF

sp|Q8NDL9|CBPC5_HUMAN	243	246	USERPAT1	.	.	.	RIfF

sp|Q5VU57|CBPC6_HUMAN	80	83	USERPAT1	.	.	.	RVwF
sp|Q5VU57|CBPC6_HUMAN	95	98	USERPAT1	.	.	.	RViF
sp|Q5VU57|CBPC6_HUMAN	221	224	USERPAT1	.	.	.	KVvF

sp|O75976|CBPD_HUMAN	986	989	USERPAT1	.	.	.	KIrF

sp|Q8IVL8|CBPO_HUMAN	99	102	USERPAT1	.	.	.	KIiW

sp|Q66K79|CBPZ_HUMAN	576	579	USERPAT1	.	.	.	RVdF

sp|Q8N4T8|CBR4_HUMAN	76	79	USERPAT1	.	.	.	RVnF

sp|Q6P1S2|CC033_HUMAN	192	195	USERPAT1	.	.	.	KIyW
sp|Q6P1S2|CC033_HUMAN	287	290	USERPAT1	.	.	.	RInF

sp|Q5JPI3|CC038_HUMAN	135	138	USERPAT1	.	.	.	KVdF
sp|Q5JPI3|CC038_HUMAN	267	270	USERPAT1	.	.	.	KIkF

sp|Q6ZUJ4|CC062_HUMAN	193	196	USERPAT1	.	.	.	KIeF

sp|Q96NT0|CC115_HUMAN	157	160	USERPAT1	.	.	.	RIdW

sp|Q5T0U0|CC122_HUMAN	46	49	USERPAT1	.	.	.	KVlF

sp|Q86Z20|CC125_HUMAN	327	330	USERPAT1	.	.	.	RIaF

sp|Q8IYE0|CC146_HUMAN	372	375	USERPAT1	.	.	.	KVsW
sp|Q8IYE0|CC146_HUMAN	678	681	USERPAT1	.	.	.	KIqF

sp|Q8NDH2|CC168_HUMAN	2273	2276	USERPAT1	.	.	.	KIsW

sp|P0C221|CC175_HUMAN	777	780	USERPAT1	.	.	.	RVhF

sp|Q5T5S1|CC183_HUMAN	484	487	USERPAT1	.	.	.	RIsF

sp|Q7Z3E2|CC186_HUMAN	391	394	USERPAT1	.	.	.	KVkW
sp|Q7Z3E2|CC186_HUMAN	778	781	USERPAT1	.	.	.	KIeF

sp|Q8NCU4|CC191_HUMAN	288	291	USERPAT1	.	.	.	KVmF
sp|Q8NCU4|CC191_HUMAN	870	873	USERPAT1	.	.	.	RIlW

sp|Q9NVL8|CC198_HUMAN	30	33	USERPAT1	.	.	.	RVdF

sp|A0ZSE6|CC50C_HUMAN	34	37	USERPAT1	.	.	.	RVlF

sp|Q96PX6|CC85A_HUMAN	524	527	USERPAT1	.	.	.	KVvW

sp|Q8N163|CCAR2_HUMAN	532	535	USERPAT1	.	.	.	RIsF

sp|Q0P6D6|CCD15_HUMAN	301	304	USERPAT1	.	.	.	KVkF
sp|Q0P6D6|CCD15_HUMAN	637	640	USERPAT1	.	.	.	KVhF

sp|Q502W7|CCD38_HUMAN	27	30	USERPAT1	.	.	.	KIfF

sp|Q9UFE4|CCD39_HUMAN	265	268	USERPAT1	.	.	.	KIkF

sp|Q4VC31|CCD58_HUMAN	135	138	USERPAT1	.	.	.	RIhF

sp|A2RUB6|CCD66_HUMAN	299	302	USERPAT1	.	.	.	KIiW

sp|Q8N4S0|CCD82_HUMAN	23	26	USERPAT1	.	.	.	RVdW

sp|Q9H0W5|CCDC8_HUMAN	268	271	USERPAT1	.	.	.	KInW

sp|Q9UF02|CCG5_HUMAN	60	63	USERPAT1	.	.	.	RVcF

sp|P62955|CCG7_HUMAN	60	63	USERPAT1	.	.	.	RVcF

sp|P53701|CCHL_HUMAN	260	263	USERPAT1	.	.	.	KVaW

sp|O00626|CCL22_HUMAN	80	83	USERPAT1	.	.	.	RVpW

sp|Q8WWL7|CCNB3_HUMAN	758	761	USERPAT1	.	.	.	KVfF

sp|P51959|CCNG1_HUMAN	144	147	USERPAT1	.	.	.	KVcW
sp|P51959|CCNG1_HUMAN	192	195	USERPAT1	.	.	.	RIiF

sp|Q8N1B3|CCNQ_HUMAN	25	28	USERPAT1	.	.	.	RVhF

sp|P41597|CCR2_HUMAN	243	246	USERPAT1	.	.	.	RViF

sp|P86790|CCZ1B_HUMAN	44	47	USERPAT1	.	.	.	KIlF

sp|P86791|CCZ1_HUMAN	44	47	USERPAT1	.	.	.	KIlF

sp|Q53FE4|CD017_HUMAN	75	78	USERPAT1	.	.	.	RIpF

sp|Q6YHK3|CD109_HUMAN	429	432	USERPAT1	.	.	.	KIeF

sp|Q5M9N0|CD158_HUMAN	749	752	USERPAT1	.	.	.	KIqF

sp|Q15762|CD226_HUMAN	78	81	USERPAT1	.	.	.	RVyF

sp|P20273|CD22_HUMAN	91	94	USERPAT1	.	.	.	RVqF

sp|Q9Y5K6|CD2AP_HUMAN	114	117	USERPAT1	.	.	.	KVlF

sp|O95400|CD2B2_HUMAN	5	8	USERPAT1	.	.	.	KVtF
sp|O95400|CD2B2_HUMAN	334	337	USERPAT1	.	.	.	RIdF

sp|P06729|CD2_HUMAN	134	137	USERPAT1	.	.	.	KIsW

sp|P16671|CD36_HUMAN	94	97	USERPAT1	.	.	.	RVrF

sp|P20963|CD3Z_HUMAN	52	55	USERPAT1	.	.	.	RVkF

sp|P01730|CD4_HUMAN	192	195	USERPAT1	.	.	.	KVeF

sp|P09564|CD7_HUMAN	87	90	USERPAT1	.	.	.	RIdF

sp|P33681|CD80_HUMAN	63	66	USERPAT1	.	.	.	RIyW

sp|P10966|CD8B_HUMAN	51	54	USERPAT1	.	.	.	RIyW

sp|Q96GN5|CDA7L_HUMAN	143	146	USERPAT1	.	.	.	RVaF

sp|O75419|CDC45_HUMAN	269	272	USERPAT1	.	.	.	RIsF

sp|Q99741|CDC6_HUMAN	531	534	USERPAT1	.	.	.	KVfF

sp|Q69YH5|CDCA2_HUMAN	392	395	USERPAT1	.	.	.	RVtF

sp|Q96FF9|CDCA5_HUMAN	81	84	USERPAT1	.	.	.	RIsF

sp|Q9H5V8|CDCP1_HUMAN	75	78	USERPAT1	.	.	.	RIvF
sp|Q9H5V8|CDCP1_HUMAN	396	399	USERPAT1	.	.	.	KIsF

sp|Q5VXM1|CDCP2_HUMAN	296	299	USERPAT1	.	.	.	KVfF

sp|Q96JP9|CDHR1_HUMAN	752	755	USERPAT1	.	.	.	RIeW

sp|Q9BYE9|CDHR2_HUMAN	729	732	USERPAT1	.	.	.	RIsF
sp|Q9BYE9|CDHR2_HUMAN	970	973	USERPAT1	.	.	.	RVdF

sp|Q6ZTQ4|CDHR3_HUMAN	73	76	USERPAT1	.	.	.	RVnW

sp|O14735|CDIPT_HUMAN	18	21	USERPAT1	.	.	.	RIvF

sp|Q8IZL9|CDK20_HUMAN	239	242	USERPAT1	.	.	.	KIsF

sp|P50613|CDK7_HUMAN	209	212	USERPAT1	.	.	.	RVpF

sp|Q4KMG0|CDON_HUMAN	58	61	USERPAT1	.	.	.	RIsW

sp|O95170|CDRT1_HUMAN	157	160	USERPAT1	.	.	.	RVlF

sp|Q8N9R6|CDRT4_HUMAN	134	137	USERPAT1	.	.	.	KIiF

sp|P47902|CDX1_HUMAN	199	202	USERPAT1	.	.	.	KIwF

sp|Q99626|CDX2_HUMAN	231	234	USERPAT1	.	.	.	KIwF

sp|O14627|CDX4_HUMAN	218	221	USERPAT1	.	.	.	KIwF

sp|O60308|CE104_HUMAN	4	7	USERPAT1	.	.	.	KIgF
sp|O60308|CE104_HUMAN	71	74	USERPAT1	.	.	.	KIeF

sp|O94986|CE152_HUMAN	516	519	USERPAT1	.	.	.	KVnW
sp|O94986|CE152_HUMAN	898	901	USERPAT1	.	.	.	RIsF

sp|Q5TB80|CE162_HUMAN	86	89	USERPAT1	.	.	.	KIqF

sp|Q5SW79|CE170_HUMAN	1440	1443	USERPAT1	.	.	.	RIlF

sp|Q8TEP8|CE192_HUMAN	1093	1096	USERPAT1	.	.	.	KVpF
sp|Q8TEP8|CE192_HUMAN	1445	1448	USERPAT1	.	.	.	KVlF
sp|Q8TEP8|CE192_HUMAN	1910	1913	USERPAT1	.	.	.	KIvF

sp|Q9C0D2|CE295_HUMAN	384	387	USERPAT1	.	.	.	KVlF

sp|Q5VT06|CE350_HUMAN	121	124	USERPAT1	.	.	.	RVeF

sp|Q2WEN9|CEA16_HUMAN	241	244	USERPAT1	.	.	.	KVdF

sp|P13688|CEAM1_HUMAN	12	15	USERPAT1	.	.	.	RVpW

sp|P31997|CEAM8_HUMAN	12	15	USERPAT1	.	.	.	RIpW

sp|Q8N7Q2|CEAS1_HUMAN	179	182	USERPAT1	.	.	.	KIiF

sp|Q9BXF3|CECR2_HUMAN	375	378	USERPAT1	.	.	.	RVvW

sp|Q92879|CELF1_HUMAN	125	128	USERPAT1	.	.	.	RVmF

sp|O95319|CELF2_HUMAN	149	152	USERPAT1	.	.	.	RVmF

sp|Q8WUJ3|CEMIP_HUMAN	398	401	USERPAT1	.	.	.	RVrF
sp|Q8WUJ3|CEMIP_HUMAN	935	938	USERPAT1	.	.	.	RVfF

sp|Q02224|CENPE_HUMAN	420	423	USERPAT1	.	.	.	RVtW

sp|Q9H3R5|CENPH_HUMAN	93	96	USERPAT1	.	.	.	KVaF
sp|Q9H3R5|CENPH_HUMAN	224	227	USERPAT1	.	.	.	KVnW

sp|Q92674|CENPI_HUMAN	161	164	USERPAT1	.	.	.	KVlF
sp|Q92674|CENPI_HUMAN	259	262	USERPAT1	.	.	.	KIyF

sp|Q8N0S6|CENPL_HUMAN	63	66	USERPAT1	.	.	.	KVaF
sp|Q8N0S6|CENPL_HUMAN	118	121	USERPAT1	.	.	.	KViF
sp|Q8N0S6|CENPL_HUMAN	155	158	USERPAT1	.	.	.	KVlW

sp|Q9NSP4|CENPM_HUMAN	96	99	USERPAT1	.	.	.	KVcF

sp|Q96H22|CENPN_HUMAN	134	137	USERPAT1	.	.	.	RIaW

sp|Q6P2H3|CEP85_HUMAN	204	207	USERPAT1	.	.	.	RVrF

sp|Q96GE4|CEP95_HUMAN	153	156	USERPAT1	.	.	.	RVsF

sp|Q9Y6K0|CEPT1_HUMAN	267	270	USERPAT1	.	.	.	RViF

sp|P00450|CERU_HUMAN	280	283	USERPAT1	.	.	.	RVkW
sp|P00450|CERU_HUMAN	462	465	USERPAT1	.	.	.	RVtF
sp|P00450|CERU_HUMAN	821	824	USERPAT1	.	.	.	KIiF

sp|Q12798|CETN1_HUMAN	83	86	USERPAT1	.	.	.	KIsF
sp|Q12798|CETN1_HUMAN	120	123	USERPAT1	.	.	.	KIsF

sp|P41208|CETN2_HUMAN	120	123	USERPAT1	.	.	.	KIsF

sp|O15182|CETN3_HUMAN	80	83	USERPAT1	.	.	.	KItF

sp|P11597|CETP_HUMAN	292	295	USERPAT1	.	.	.	KVaF

sp|Q5SZD1|CF141_HUMAN	88	91	USERPAT1	.	.	.	KVlF

sp|Q9H8W2|CF155_HUMAN	82	85	USERPAT1	.	.	.	RVtF

sp|A8K010|CF176_HUMAN	162	165	USERPAT1	.	.	.	KIqF

sp|Q8IYR0|CF206_HUMAN	94	97	USERPAT1	.	.	.	RVeF

sp|Q9Y6A4|CFA20_HUMAN	164	167	USERPAT1	.	.	.	RVyF

sp|Q8NDM7|CFA43_HUMAN	1429	1432	USERPAT1	.	.	.	KVrF

sp|Q96MT7|CFA44_HUMAN	277	280	USERPAT1	.	.	.	KVtF

sp|Q9UL16|CFA45_HUMAN	111	114	USERPAT1	.	.	.	RIkW

sp|Q6ZTR5|CFA47_HUMAN	73	76	USERPAT1	.	.	.	KIrF
sp|Q6ZTR5|CFA47_HUMAN	203	206	USERPAT1	.	.	.	KVdF
sp|Q6ZTR5|CFA47_HUMAN	960	963	USERPAT1	.	.	.	RIlF
sp|Q6ZTR5|CFA47_HUMAN	1088	1091	USERPAT1	.	.	.	RVeF
sp|Q6ZTR5|CFA47_HUMAN	2992	2995	USERPAT1	.	.	.	RItF

sp|Q8N1V2|CFA52_HUMAN	316	319	USERPAT1	.	.	.	RVsF

sp|Q96N23|CFA54_HUMAN	932	935	USERPAT1	.	.	.	KVsW

sp|Q96MR6|CFA57_HUMAN	567	570	USERPAT1	.	.	.	KIiF

sp|Q5T655|CFA58_HUMAN	433	436	USERPAT1	.	.	.	KIiF

sp|Q6ZU64|CFA65_HUMAN	140	143	USERPAT1	.	.	.	RViW
sp|Q6ZU64|CFA65_HUMAN	304	307	USERPAT1	.	.	.	KVtF
sp|Q6ZU64|CFA65_HUMAN	1369	1372	USERPAT1	.	.	.	RVlW
sp|Q6ZU64|CFA65_HUMAN	1808	1811	USERPAT1	.	.	.	KVsW

sp|Q5T0N1|CFA70_HUMAN	278	281	USERPAT1	.	.	.	RIiW

sp|Q9C0B2|CFA74_HUMAN	778	781	USERPAT1	.	.	.	KVtF
sp|Q9C0B2|CFA74_HUMAN	1573	1576	USERPAT1	.	.	.	KViF

sp|P05156|CFAI_HUMAN	414	417	USERPAT1	.	.	.	RIiF

sp|P13569|CFTR_HUMAN	487	490	USERPAT1	.	.	.	RIsF

sp|Q8N865|CG031_HUMAN	310	313	USERPAT1	.	.	.	KIgF

sp|P32929|CGL_HUMAN	131	134	USERPAT1	.	.	.	KIsF

sp|Q16880|CGT_HUMAN	318	321	USERPAT1	.	.	.	KViW

sp|Q96LL4|CH048_HUMAN	175	178	USERPAT1	.	.	.	RIyF
sp|Q96LL4|CH048_HUMAN	259	262	USERPAT1	.	.	.	RIiW

sp|Q96NF6|CH049_HUMAN	14	17	USERPAT1	.	.	.	RVwW

sp|O95992|CH25H_HUMAN	148	151	USERPAT1	.	.	.	KVpW

sp|Q15782|CH3L2_HUMAN	345	348	USERPAT1	.	.	.	KVqF

sp|Q9BUX1|CHAC1_HUMAN	53	56	USERPAT1	.	.	.	RVgF

sp|Q8WUX2|CHAC2_HUMAN	12	15	USERPAT1	.	.	.	KVdF

sp|Q6NUI6|CHADL_HUMAN	183	186	USERPAT1	.	.	.	RVrW

sp|Q12873|CHD3_HUMAN	19	22	USERPAT1	.	.	.	RIsF

sp|Q8TD26|CHD6_HUMAN	589	592	USERPAT1	.	.	.	KIhW

sp|Q9HCK8|CHD8_HUMAN	199	202	USERPAT1	.	.	.	KVtF

sp|Q3L8U1|CHD9_HUMAN	1772	1775	USERPAT1	.	.	.	KVyW

sp|Q8NE62|CHDH_HUMAN	264	267	USERPAT1	.	.	.	RVlF

sp|Q9UNE7|CHIP_HUMAN	234	237	USERPAT1	.	.	.	KIsF

sp|P35790|CHKA_HUMAN	262	265	USERPAT1	.	.	.	RIkF

sp|P06276|CHLE_HUMAN	383	386	USERPAT1	.	.	.	KIfF

sp|Q96CF2|CHM4C_HUMAN	152	155	USERPAT1	.	.	.	RVgF

sp|Q9Y3E7|CHMP3_HUMAN	167	170	USERPAT1	.	.	.	RIlF

sp|Q9H9P2|CHODL_HUMAN	29	32	USERPAT1	.	.	.	KVcF
sp|Q9H9P2|CHODL_HUMAN	51	54	USERPAT1	.	.	.	RVsF

sp|O43745|CHP2_HUMAN	77	80	USERPAT1	.	.	.	RVdF

sp|Q9P2E5|CHPF2_HUMAN	30	33	USERPAT1	.	.	.	RVsW

sp|Q9H2X0|CHRD_HUMAN	210	213	USERPAT1	.	.	.	RIrF

sp|Q86X52|CHSS1_HUMAN	116	119	USERPAT1	.	.	.	KVqF
sp|Q86X52|CHSS1_HUMAN	479	482	USERPAT1	.	.	.	KIqF

sp|Q8IZ52|CHSS2_HUMAN	147	150	USERPAT1	.	.	.	RVvF
sp|Q8IZ52|CHSS2_HUMAN	581	584	USERPAT1	.	.	.	RVpW

sp|Q70JA7|CHSS3_HUMAN	202	205	USERPAT1	.	.	.	RVeF

sp|O43529|CHSTA_HUMAN	120	123	USERPAT1	.	.	.	KIlF

sp|Q9NRB3|CHSTC_HUMAN	297	300	USERPAT1	.	.	.	KVsF

sp|Q7LFX5|CHSTF_HUMAN	42	45	USERPAT1	.	.	.	KIlF
sp|Q7LFX5|CHSTF_HUMAN	162	165	USERPAT1	.	.	.	RIeF

sp|Q8TAL5|CI043_HUMAN	421	424	USERPAT1	.	.	.	KIsF

sp|Q5SZB4|CI050_HUMAN	272	275	USERPAT1	.	.	.	RVrF

sp|Q5W0N0|CI057_HUMAN	25	28	USERPAT1	.	.	.	RIvF

sp|Q5T280|CI114_HUMAN	18	21	USERPAT1	.	.	.	RIeW

sp|Q5VYM1|CI131_HUMAN	84	87	USERPAT1	.	.	.	RVaF

sp|Q9H5X1|CIA2A_HUMAN	14	17	USERPAT1	.	.	.	RVlW

sp|Q9Y375|CIA30_HUMAN	122	125	USERPAT1	.	.	.	KVvW
sp|Q9Y375|CIA30_HUMAN	253	256	USERPAT1	.	.	.	KIpF

sp|O76071|CIAO1_HUMAN	66	69	USERPAT1	.	.	.	KVaW

sp|A0PJX0|CIB4_HUMAN	179	182	USERPAT1	.	.	.	RIhF

sp|O60543|CIDEA_HUMAN	24	27	USERPAT1	.	.	.	RVlF
sp|O60543|CIDEA_HUMAN	128	131	USERPAT1	.	.	.	RVtF

sp|Q96AQ7|CIDEC_HUMAN	142	145	USERPAT1	.	.	.	RVtF

sp|O75339|CILP1_HUMAN	279	282	USERPAT1	.	.	.	KVkF

sp|Q8IUL8|CILP2_HUMAN	606	609	USERPAT1	.	.	.	RVtF

sp|Q9NZ45|CISD1_HUMAN	10	13	USERPAT1	.	.	.	RVeW

sp|Q8IYJ2|CJ067_HUMAN	78	81	USERPAT1	.	.	.	KIgF

sp|Q96M02|CJ090_HUMAN	480	483	USERPAT1	.	.	.	RIlF

sp|Q5VZT2|CJ113_HUMAN	93	96	USERPAT1	.	.	.	RVsF

sp|Q8N5U0|CK042_HUMAN	133	136	USERPAT1	.	.	.	KVaF

sp|Q9H6J7|CK049_HUMAN	75	78	USERPAT1	.	.	.	RVsF

sp|Q8NCR3|CK065_HUMAN	180	183	USERPAT1	.	.	.	KIeW

sp|Q96SZ6|CK5P1_HUMAN	369	372	USERPAT1	.	.	.	RIrF
sp|Q96SZ6|CK5P1_HUMAN	546	549	USERPAT1	.	.	.	KViF

sp|Q96SN8|CK5P2_HUMAN	80	83	USERPAT1	.	.	.	RIyF
sp|Q96SN8|CK5P2_HUMAN	1854	1857	USERPAT1	.	.	.	KViF

sp|Q8WWK9|CKAP2_HUMAN	606	609	USERPAT1	.	.	.	KVqF

sp|Q96DZ9|CKLF5_HUMAN	87	90	USERPAT1	.	.	.	RInW

sp|Q495D7|CL036_HUMAN	99	102	USERPAT1	.	.	.	RIaW

sp|Q9H741|CL049_HUMAN	60	63	USERPAT1	.	.	.	KVqF

sp|Q8NA57|CL050_HUMAN	206	209	USERPAT1	.	.	.	RViF
sp|Q8NA57|CL050_HUMAN	391	394	USERPAT1	.	.	.	RIpF

sp|Q96M19|CL067_HUMAN	113	116	USERPAT1	.	.	.	RVpW

sp|P0DPE3|CL081_HUMAN	174	177	USERPAT1	.	.	.	RVpF

sp|Q2KHT3|CL16A_HUMAN	668	671	USERPAT1	.	.	.	RVfF

sp|Q6ZS10|CL17A_HUMAN	309	312	USERPAT1	.	.	.	RVyW

sp|A5D8T8|CL18A_HUMAN	294	297	USERPAT1	.	.	.	KVhF

sp|Q6UXF7|CL18B_HUMAN	294	297	USERPAT1	.	.	.	KVhF

sp|Q8NCF0|CL18C_HUMAN	294	297	USERPAT1	.	.	.	KVhF

sp|Q8N2M8|CLASR_HUMAN	325	328	USERPAT1	.	.	.	KItF

sp|Q9Y240|CLC11_HUMAN	258	261	USERPAT1	.	.	.	RVsF

sp|Q8WXI8|CLC4D_HUMAN	166	169	USERPAT1	.	.	.	RVfW

sp|A8K7I4|CLCA1_HUMAN	900	903	USERPAT1	.	.	.	KImW

sp|Q9UQC9|CLCA2_HUMAN	79	82	USERPAT1	.	.	.	RVfF

sp|P51801|CLCKB_HUMAN	304	307	USERPAT1	.	.	.	RIfF

sp|P51790|CLCN3_HUMAN	731	734	USERPAT1	.	.	.	RVcF

sp|P51797|CLCN6_HUMAN	224	227	USERPAT1	.	.	.	KIqF
sp|P51797|CLCN6_HUMAN	279	282	USERPAT1	.	.	.	KVlF

sp|P51798|CLCN7_HUMAN	7	10	USERPAT1	.	.	.	KVsW
sp|P51798|CLCN7_HUMAN	326	329	USERPAT1	.	.	.	RIfF

sp|Q9Y5I7|CLD16_HUMAN	185	188	USERPAT1	.	.	.	RIcF

sp|Q96B33|CLD23_HUMAN	244	247	USERPAT1	.	.	.	KVgF

sp|C9JDP6|CLD25_HUMAN	109	112	USERPAT1	.	.	.	RIrW

sp|P30622|CLIP1_HUMAN	280	283	USERPAT1	.	.	.	KIgF
sp|P30622|CLIP1_HUMAN	642	645	USERPAT1	.	.	.	KVsF

sp|Q9UDT6|CLIP2_HUMAN	287	290	USERPAT1	.	.	.	RIgF

sp|Q5K131|CLLU1_HUMAN	57	60	USERPAT1	.	.	.	RIrF
sp|Q5K131|CLLU1_HUMAN	66	69	USERPAT1	.	.	.	KIlF
sp|Q5K131|CLLU1_HUMAN	118	121	USERPAT1	.	.	.	RVcW

sp|Q9H6B4|CLMP_HUMAN	82	85	USERPAT1	.	.	.	RVaF

sp|Q13286|CLN3_HUMAN	341	344	USERPAT1	.	.	.	RIrF

sp|Q9UBY8|CLN8_HUMAN	61	64	USERPAT1	.	.	.	KVfW

sp|Q7Z7G1|CLNK_HUMAN	360	363	USERPAT1	.	.	.	KIrF

sp|O15516|CLOCK_HUMAN	248	251	USERPAT1	.	.	.	RVcF

sp|O96005|CLPT1_HUMAN	304	307	USERPAT1	.	.	.	RVsF

sp|P58418|CLRN1_HUMAN	7	10	USERPAT1	.	.	.	KIiF

sp|Q96AJ1|CLUA1_HUMAN	62	65	USERPAT1	.	.	.	RVfF

sp|Q8N0X4|CLYBL_HUMAN	290	293	USERPAT1	.	.	.	KIkW

sp|Q86VU5|CMTD1_HUMAN	212	215	USERPAT1	.	.	.	RVlW

sp|P09543|CN37_HUMAN	15	18	USERPAT1	.	.	.	KIfF

sp|Q96M20|CNBD2_HUMAN	69	72	USERPAT1	.	.	.	RVtF

sp|Q15021|CND1_HUMAN	1362	1365	USERPAT1	.	.	.	KVvF

sp|Q86XI2|CNDG2_HUMAN	476	479	USERPAT1	.	.	.	RVaF

sp|Q8IZM0|CNG1O_HUMAN	23	26	USERPAT1	.	.	.	RVtF
sp|Q8IZM0|CNG1O_HUMAN	49	52	USERPAT1	.	.	.	KIcF

sp|Q8TBE1|CNIH3_HUMAN	59	62	USERPAT1	.	.	.	RIcF

sp|Q9NRU3|CNNM1_HUMAN	73	76	USERPAT1	.	.	.	RVyF

sp|Q9H8M5|CNNM2_HUMAN	117	120	USERPAT1	.	.	.	RIaF

sp|A5YKK6|CNOT1_HUMAN	1098	1101	USERPAT1	.	.	.	KIaF

sp|Q6PJW8|CNST_HUMAN	645	648	USERPAT1	.	.	.	RVrF

sp|Q9NXG0|CNTLN_HUMAN	827	830	USERPAT1	.	.	.	KVkF

sp|Q02246|CNTN2_HUMAN	270	273	USERPAT1	.	.	.	RIkW

sp|P78357|CNTP1_HUMAN	344	347	USERPAT1	.	.	.	RItF
sp|P78357|CNTP1_HUMAN	350	353	USERPAT1	.	.	.	KVaF

sp|Q9UHC6|CNTP2_HUMAN	1181	1184	USERPAT1	.	.	.	RVqF

sp|P01024|CO3_HUMAN	1310	1313	USERPAT1	.	.	.	RIhW

sp|P0C0L4|CO4A_HUMAN	71	74	USERPAT1	.	.	.	KVdF

sp|P0C0L5|CO4B_HUMAN	71	74	USERPAT1	.	.	.	KVdF

sp|P12111|CO6A3_HUMAN	1281	1284	USERPAT1	.	.	.	KVeF
sp|P12111|CO6A3_HUMAN	2684	2687	USERPAT1	.	.	.	KVeF

sp|A8TX70|CO6A5_HUMAN	595	598	USERPAT1	.	.	.	RVsF
sp|A8TX70|CO6A5_HUMAN	850	853	USERPAT1	.	.	.	RVqF
sp|A8TX70|CO6A5_HUMAN	1083	1086	USERPAT1	.	.	.	RIdF
sp|A8TX70|CO6A5_HUMAN	2080	2083	USERPAT1	.	.	.	KViF
sp|A8TX70|CO6A5_HUMAN	2408	2411	USERPAT1	.	.	.	KViF

sp|A6NMZ7|CO6A6_HUMAN	2083	2086	USERPAT1	.	.	.	KViF

sp|P13671|CO6_HUMAN	407	410	USERPAT1	.	.	.	RVlF

sp|Q02388|CO7A1_HUMAN	249	252	USERPAT1	.	.	.	RVqW
sp|Q02388|CO7A1_HUMAN	357	360	USERPAT1	.	.	.	RVtW
sp|Q02388|CO7A1_HUMAN	525	528	USERPAT1	.	.	.	RVsW
sp|Q02388|CO7A1_HUMAN	615	618	USERPAT1	.	.	.	RVaW
sp|Q02388|CO7A1_HUMAN	628	631	USERPAT1	.	.	.	RIsW
sp|Q02388|CO7A1_HUMAN	716	719	USERPAT1	.	.	.	RVsW
sp|Q02388|CO7A1_HUMAN	793	796	USERPAT1	.	.	.	RItW

sp|P10643|CO7_HUMAN	314	317	USERPAT1	.	.	.	RVlF

sp|Q9GZY4|COA1_HUMAN	18	21	USERPAT1	.	.	.	RIlF

sp|Q99715|COCA1_HUMAN	238	241	USERPAT1	.	.	.	RVgF
sp|Q99715|COCA1_HUMAN	607	610	USERPAT1	.	.	.	RIsF
sp|Q99715|COCA1_HUMAN	740	743	USERPAT1	.	.	.	KItW
sp|Q99715|COCA1_HUMAN	936	939	USERPAT1	.	.	.	RVsW
sp|Q99715|COCA1_HUMAN	1013	1016	USERPAT1	.	.	.	RVtW
sp|Q99715|COCA1_HUMAN	1104	1107	USERPAT1	.	.	.	RVtW
sp|Q99715|COCA1_HUMAN	1118	1121	USERPAT1	.	.	.	KVtF
sp|Q99715|COCA1_HUMAN	1402	1405	USERPAT1	.	.	.	RVsW
sp|Q99715|COCA1_HUMAN	1686	1689	USERPAT1	.	.	.	RItW
sp|Q99715|COCA1_HUMAN	2133	2136	USERPAT1	.	.	.	RVsW

sp|O43405|COCH_HUMAN	214	217	USERPAT1	.	.	.	KIeF

sp|Q05707|COEA1_HUMAN	207	210	USERPAT1	.	.	.	RIeW
sp|Q05707|COEA1_HUMAN	460	463	USERPAT1	.	.	.	RVkW
sp|Q05707|COEA1_HUMAN	641	644	USERPAT1	.	.	.	RVtW
sp|Q05707|COEA1_HUMAN	752	755	USERPAT1	.	.	.	RVkW
sp|Q05707|COEA1_HUMAN	846	849	USERPAT1	.	.	.	RItW

sp|P39059|COFA1_HUMAN	184	187	USERPAT1	.	.	.	RIpF
sp|P39059|COFA1_HUMAN	1321	1324	USERPAT1	.	.	.	KViW

sp|Q9H9E3|COG4_HUMAN	772	775	USERPAT1	.	.	.	RIdF

sp|Q9Y2V7|COG6_HUMAN	412	415	USERPAT1	.	.	.	KIfF

sp|Q96MW5|COG8_HUMAN	244	247	USERPAT1	.	.	.	RVkF

sp|P38432|COIL_HUMAN	476	479	USERPAT1	.	.	.	KIaF

sp|Q9P218|COKA1_HUMAN	574	577	USERPAT1	.	.	.	RVfW
sp|Q9P218|COKA1_HUMAN	964	967	USERPAT1	.	.	.	KIfF

sp|Q8NFW1|COMA1_HUMAN	348	351	USERPAT1	.	.	.	RVvF

sp|Q9GZQ3|COMD5_HUMAN	21	24	USERPAT1	.	.	.	RVsF

sp|P49747|COMP_HUMAN	696	699	USERPAT1	.	.	.	RVrF

sp|P35606|COPB2_HUMAN	313	316	USERPAT1	.	.	.	KIiW

sp|Q9P299|COPZ2_HUMAN	178	181	USERPAT1	.	.	.	KVnF

sp|Q9NZJ6|COQ3_HUMAN	124	127	USERPAT1	.	.	.	RVpF

sp|Q9Y2Z9|COQ6_HUMAN	343	346	USERPAT1	.	.	.	RVlF

sp|Q9BR76|COR1B_HUMAN	33	36	USERPAT1	.	.	.	RVtW

sp|Q9ULV4|COR1C_HUMAN	31	34	USERPAT1	.	.	.	RVtW

sp|Q92828|COR2A_HUMAN	227	230	USERPAT1	.	.	.	KVlF

sp|Q9UQ03|COR2B_HUMAN	227	230	USERPAT1	.	.	.	RVvF

sp|Q8IZC6|CORA1_HUMAN	1739	1742	USERPAT1	.	.	.	KVeF

sp|Q9Y5Q5|CORIN_HUMAN	74	77	USERPAT1	.	.	.	KVyF
sp|Q9Y5Q5|CORIN_HUMAN	254	257	USERPAT1	.	.	.	RIcF

sp|Q6QEF8|CORO6_HUMAN	32	35	USERPAT1	.	.	.	KVtW

sp|P57737|CORO7_HUMAN	686	689	USERPAT1	.	.	.	RIvW

sp|Q9Y6N1|COX11_HUMAN	151	154	USERPAT1	.	.	.	KIsF

sp|P00395|COX1_HUMAN	411	414	USERPAT1	.	.	.	KIhF

sp|P13073|COX41_HUMAN	83	86	USERPAT1	.	.	.	RIkF

sp|P05093|CP17A_HUMAN	481	484	USERPAT1	.	.	.	KVvF

sp|P11511|CP19A_HUMAN	236	239	USERPAT1	.	.	.	KIsW

sp|P04798|CP1A1_HUMAN	477	480	USERPAT1	.	.	.	RVeF

sp|O15528|CP27B_HUMAN	14	17	USERPAT1	.	.	.	RVrW

sp|Q9HB55|CP343_HUMAN	268	271	USERPAT1	.	.	.	RVdF

sp|Q9NYL5|CP39A_HUMAN	90	93	USERPAT1	.	.	.	KVdF

sp|P08684|CP3A4_HUMAN	268	271	USERPAT1	.	.	.	RVdF

sp|P24462|CP3A7_HUMAN	268	271	USERPAT1	.	.	.	RVdF

sp|Q8N118|CP4X1_HUMAN	221	224	USERPAT1	.	.	.	KIiF

sp|P22680|CP7A1_HUMAN	177	180	USERPAT1	.	.	.	RVmF

sp|Q9UNU6|CP8B1_HUMAN	416	419	USERPAT1	.	.	.	KVdF

sp|Q9BZB8|CPEB1_HUMAN	475	478	USERPAT1	.	.	.	RVtF

sp|Q7Z5Q1|CPEB2_HUMAN	486	489	USERPAT1	.	.	.	RVaF

sp|Q8NE35|CPEB3_HUMAN	595	598	USERPAT1	.	.	.	RVaF

sp|Q17RY0|CPEB4_HUMAN	626	629	USERPAT1	.	.	.	RVaF

sp|A4D0V7|CPED1_HUMAN	770	773	USERPAT1	.	.	.	KIlF

sp|Q9H799|CPLN1_HUMAN	21	24	USERPAT1	.	.	.	RVsW

sp|Q8IZJ3|CPMD8_HUMAN	1609	1612	USERPAT1	.	.	.	RVlF

sp|P22792|CPN2_HUMAN	77	80	USERPAT1	.	.	.	KVvF

sp|Q9BRF8|CPPED_HUMAN	241	244	USERPAT1	.	.	.	KVvF

sp|Q10570|CPSF1_HUMAN	889	892	USERPAT1	.	.	.	KVrF

sp|Q9P2I0|CPSF2_HUMAN	470	473	USERPAT1	.	.	.	RIkW

sp|P31327|CPSM_HUMAN	182	185	USERPAT1	.	.	.	KIeF

sp|P50416|CPT1A_HUMAN	388	391	USERPAT1	.	.	.	RVpW

sp|Q92523|CPT1B_HUMAN	389	392	USERPAT1	.	.	.	RVeW

sp|Q8N123|CPXCR_HUMAN	139	142	USERPAT1	.	.	.	RVpF

sp|Q96SM3|CPXM1_HUMAN	205	208	USERPAT1	.	.	.	KVqF
sp|Q96SM3|CPXM1_HUMAN	488	491	USERPAT1	.	.	.	RIpF
sp|Q96SM3|CPXM1_HUMAN	686	689	USERPAT1	.	.	.	RVtF

sp|Q8N436|CPXM2_HUMAN	507	510	USERPAT1	.	.	.	KIpF

sp|Q8NEP4|CQ047_HUMAN	529	532	USERPAT1	.	.	.	RViW

sp|A2RUQ5|CQ102_HUMAN	77	80	USERPAT1	.	.	.	RVrW

sp|A0A1B0GUU1|CQ113_HUMAN	566	569	USERPAT1	.	.	.	RVvF

sp|Q7Z4B0|CR020_HUMAN	68	71	USERPAT1	.	.	.	RVrF

sp|Q32NC0|CR021_HUMAN	204	207	USERPAT1	.	.	.	KVdF

sp|Q8TCD1|CR032_HUMAN	51	54	USERPAT1	.	.	.	KVnF

sp|Q2VPA4|CR1L_HUMAN	373	376	USERPAT1	.	.	.	KVdF

sp|P17927|CR1_HUMAN	369	372	USERPAT1	.	.	.	RVlF
sp|P17927|CR1_HUMAN	381	384	USERPAT1	.	.	.	KVdF
sp|P17927|CR1_HUMAN	819	822	USERPAT1	.	.	.	RVlF
sp|P17927|CR1_HUMAN	831	834	USERPAT1	.	.	.	KVdF
sp|P17927|CR1_HUMAN	1269	1272	USERPAT1	.	.	.	RVlF
sp|P17927|CR1_HUMAN	1281	1284	USERPAT1	.	.	.	KVsF
sp|P17927|CR1_HUMAN	1734	1737	USERPAT1	.	.	.	KVsF

sp|Q9NQ79|CRAC1_HUMAN	328	331	USERPAT1	.	.	.	KVrF

sp|Q9Y4K1|CRBG1_HUMAN	1160	1163	USERPAT1	.	.	.	KVhW
sp|Q9Y4K1|CRBG1_HUMAN	1211	1214	USERPAT1	.	.	.	KVeF
sp|Q9Y4K1|CRBG1_HUMAN	1587	1590	USERPAT1	.	.	.	RIyF

sp|Q8N1P7|CRBG2_HUMAN	20	23	USERPAT1	.	.	.	RVvW
sp|Q8N1P7|CRBG2_HUMAN	483	486	USERPAT1	.	.	.	RVyF

sp|Q68DQ2|CRBG3_HUMAN	2170	2173	USERPAT1	.	.	.	RVtF

sp|Q8IUR6|CRERF_HUMAN	224	227	USERPAT1	.	.	.	KVnF

sp|P34998|CRFR1_HUMAN	370	373	USERPAT1	.	.	.	RVvF
sp|P34998|CRFR1_HUMAN	432	435	USERPAT1	.	.	.	RVsF

sp|Q13324|CRFR2_HUMAN	399	402	USERPAT1	.	.	.	RIsF

sp|P11844|CRGA_HUMAN	3	6	USERPAT1	.	.	.	KItF
sp|P11844|CRGA_HUMAN	27	30	USERPAT1	.	.	.	RVyF

sp|P07316|CRGB_HUMAN	3	6	USERPAT1	.	.	.	KItF

sp|P07315|CRGC_HUMAN	3	6	USERPAT1	.	.	.	KItF

sp|P24387|CRHBP_HUMAN	293	296	USERPAT1	.	.	.	RVtF

sp|P52943|CRIP2_HUMAN	132	135	USERPAT1	.	.	.	KVyF

sp|Q9H0B8|CRLD2_HUMAN	355	358	USERPAT1	.	.	.	KVpF

sp|Q6UUV7|CRTC3_HUMAN	44	47	USERPAT1	.	.	.	RVqF

sp|P82279|CRUM1_HUMAN	647	650	USERPAT1	.	.	.	KIdW

sp|P22914|CRYGS_HUMAN	7	10	USERPAT1	.	.	.	KItF

sp|Q8NEA5|CS018_HUMAN	56	59	USERPAT1	.	.	.	KVfF

sp|Q9NVV2|CS073_HUMAN	4	7	USERPAT1	.	.	.	KVgF

sp|Q9P1W3|CSC1_HUMAN	252	255	USERPAT1	.	.	.	RVhF

sp|Q5T3F8|CSCL2_HUMAN	64	67	USERPAT1	.	.	.	KVaW

sp|O75534|CSDE1_HUMAN	157	160	USERPAT1	.	.	.	KInF
sp|O75534|CSDE1_HUMAN	288	291	USERPAT1	.	.	.	KVdF
sp|O75534|CSDE1_HUMAN	488	491	USERPAT1	.	.	.	KVeF

sp|Q96PZ7|CSMD1_HUMAN	797	800	USERPAT1	.	.	.	KItF
sp|Q96PZ7|CSMD1_HUMAN	1056	1059	USERPAT1	.	.	.	RIgF

sp|Q7Z408|CSMD2_HUMAN	791	794	USERPAT1	.	.	.	KItF
sp|Q7Z408|CSMD2_HUMAN	2903	2906	USERPAT1	.	.	.	RVvF
sp|Q7Z408|CSMD2_HUMAN	3439	3442	USERPAT1	.	.	.	KVpF

sp|Q7Z407|CSMD3_HUMAN	881	884	USERPAT1	.	.	.	KVmW
sp|Q7Z407|CSMD3_HUMAN	934	937	USERPAT1	.	.	.	KItF
sp|Q7Z407|CSMD3_HUMAN	1193	1196	USERPAT1	.	.	.	RIgF
sp|Q7Z407|CSMD3_HUMAN	2720	2723	USERPAT1	.	.	.	KVvF

sp|P61201|CSN2_HUMAN	77	80	USERPAT1	.	.	.	KInF

sp|P13611|CSPG2_HUMAN	63	66	USERPAT1	.	.	.	RIkW
sp|P13611|CSPG2_HUMAN	1559	1562	USERPAT1	.	.	.	KIaF

sp|Q6UVK1|CSPG4_HUMAN	1090	1093	USERPAT1	.	.	.	RVlF

sp|Q1MSJ5|CSPP1_HUMAN	483	486	USERPAT1	.	.	.	RIaF

sp|Q96S65|CSRN1_HUMAN	83	86	USERPAT1	.	.	.	RVaF
sp|Q96S65|CSRN1_HUMAN	281	284	USERPAT1	.	.	.	RVeF

sp|Q9H175|CSRN2_HUMAN	257	260	USERPAT1	.	.	.	RIeF

sp|Q8WYN3|CSRN3_HUMAN	256	259	USERPAT1	.	.	.	RIeF

sp|Q12996|CSTF3_HUMAN	275	278	USERPAT1	.	.	.	RVmF
sp|Q12996|CSTF3_HUMAN	464	467	USERPAT1	.	.	.	RVlF

sp|Q9H114|CSTL1_HUMAN	85	88	USERPAT1	.	.	.	KIgW

sp|Q9BQT9|CSTN3_HUMAN	418	421	USERPAT1	.	.	.	RIaF

sp|Q9GZN8|CT027_HUMAN	54	57	USERPAT1	.	.	.	KVgF

sp|Q5TEA3|CT194_HUMAN	1014	1017	USERPAT1	.	.	.	KVkF

sp|Q8WYA6|CTBL1_HUMAN	100	103	USERPAT1	.	.	.	RIkF

sp|Q2NKJ3|CTC1_HUMAN	966	969	USERPAT1	.	.	.	RVhF

sp|Q8WVB6|CTF18_HUMAN	716	719	USERPAT1	.	.	.	RItF

sp|P0CG13|CTF8_HUMAN	103	106	USERPAT1	.	.	.	KIlF

sp|Q8IX95|CTGE3_HUMAN	52	55	USERPAT1	.	.	.	KItF

sp|Q8IX94|CTGE4_HUMAN	245	248	USERPAT1	.	.	.	KItF

sp|O15320|CTGE5_HUMAN	243	246	USERPAT1	.	.	.	KVtF

sp|Q86UF2|CTGE6_HUMAN	245	248	USERPAT1	.	.	.	KItF

sp|P0CG41|CTGE8_HUMAN	245	248	USERPAT1	.	.	.	KItF

sp|A4FU28|CTGE9_HUMAN	245	248	USERPAT1	.	.	.	KItF

sp|A4D2H0|CTGEF_HUMAN	245	248	USERPAT1	.	.	.	KItF

sp|P29279|CTGF_HUMAN	10	13	USERPAT1	.	.	.	RVaF

sp|Q96CG8|CTHR1_HUMAN	138	141	USERPAT1	.	.	.	RVlF

sp|O60931|CTNS_HUMAN	112	115	USERPAT1	.	.	.	RIrF
sp|O60931|CTNS_HUMAN	232	235	USERPAT1	.	.	.	RVsW

sp|P30825|CTR1_HUMAN	559	562	USERPAT1	.	.	.	KVpF

sp|P52569|CTR2_HUMAN	553	556	USERPAT1	.	.	.	KVaF

sp|Q99895|CTRC_HUMAN	188	191	USERPAT1	.	.	.	RIdW

sp|O14578|CTRO_HUMAN	362	365	USERPAT1	.	.	.	KIdW

sp|Q7RTX7|CTSR4_HUMAN	324	327	USERPAT1	.	.	.	RItF

sp|Q9H7T0|CTSRB_HUMAN	107	110	USERPAT1	.	.	.	RIlW

sp|Q86XM0|CTSRD_HUMAN	388	391	USERPAT1	.	.	.	KIeF

sp|O43822|CU002_HUMAN	90	93	USERPAT1	.	.	.	RVlW

sp|P59036|CU082_HUMAN	13	16	USERPAT1	.	.	.	KIrW

sp|O60494|CUBN_HUMAN	513	516	USERPAT1	.	.	.	RItF
sp|O60494|CUBN_HUMAN	681	684	USERPAT1	.	.	.	RIhF
sp|O60494|CUBN_HUMAN	2544	2547	USERPAT1	.	.	.	KViF

sp|Q93034|CUL5_HUMAN	613	616	USERPAT1	.	.	.	KIsF

sp|Q14999|CUL7_HUMAN	248	251	USERPAT1	.	.	.	RVlF

sp|O14529|CUX2_HUMAN	288	291	USERPAT1	.	.	.	KVnF

sp|Q86UP6|CUZD1_HUMAN	71	74	USERPAT1	.	.	.	RIiF

sp|Q8WYQ4|CV015_HUMAN	4	7	USERPAT1	.	.	.	KVmF

sp|Q9Y442|CV024_HUMAN	61	64	USERPAT1	.	.	.	RIpW

sp|Q6IC83|CV042_HUMAN	88	91	USERPAT1	.	.	.	KIiW

sp|Q9HCG8|CWC22_HUMAN	584	587	USERPAT1	.	.	.	KIfF

sp|Q96LI9|CX058_HUMAN	25	28	USERPAT1	.	.	.	RVhF
sp|Q96LI9|CX058_HUMAN	100	103	USERPAT1	.	.	.	KIrF

sp|Q8N2A0|CX062_HUMAN	33	36	USERPAT1	.	.	.	RVeW

sp|P78310|CXAR_HUMAN	90	93	USERPAT1	.	.	.	RVhF

sp|P29033|CXB2_HUMAN	143	146	USERPAT1	.	.	.	RViF

sp|O95452|CXB6_HUMAN	143	146	USERPAT1	.	.	.	RIiF
sp|O95452|CXB6_HUMAN	216	219	USERPAT1	.	.	.	KVcF

sp|P25024|CXCR1_HUMAN	242	245	USERPAT1	.	.	.	RViF

sp|P25025|CXCR2_HUMAN	251	254	USERPAT1	.	.	.	RViF

sp|P32302|CXCR5_HUMAN	130	133	USERPAT1	.	.	.	KVnF

sp|O00574|CXCR6_HUMAN	231	234	USERPAT1	.	.	.	KIiF

sp|A6NN92|CXE1_HUMAN	32	35	USERPAT1	.	.	.	RIfF

sp|P04839|CY24B_HUMAN	438	441	USERPAT1	.	.	.	KIyF

sp|P00156|CYB_HUMAN	217	220	USERPAT1	.	.	.	KItF

sp|Q7L576|CYFP1_HUMAN	635	638	USERPAT1	.	.	.	RIqF

sp|Q96F07|CYFP2_HUMAN	659	662	USERPAT1	.	.	.	RIqF

sp|Q9UIA0|CYH4_HUMAN	21	24	USERPAT1	.	.	.	RIkW
sp|Q9UIA0|CYH4_HUMAN	376	379	USERPAT1	.	.	.	RVpF

sp|P35663|CYLC1_HUMAN	402	405	USERPAT1	.	.	.	KItF

sp|Q14093|CYLC2_HUMAN	8	11	USERPAT1	.	.	.	RVnF

sp|P59861|D131A_HUMAN	2	5	USERPAT1	.	.	.	RVlF

sp|A0A096LNP1|D131B_HUMAN	2	5	USERPAT1	.	.	.	RVlF

sp|Q2PZI1|D19L1_HUMAN	132	135	USERPAT1	.	.	.	KIcW
sp|Q2PZI1|D19L1_HUMAN	204	207	USERPAT1	.	.	.	RVmW

sp|Q6NUT2|D19L2_HUMAN	290	293	USERPAT1	.	.	.	RVmW
sp|Q6NUT2|D19L2_HUMAN	583	586	USERPAT1	.	.	.	RVrF
sp|Q6NUT2|D19L2_HUMAN	588	591	USERPAT1	.	.	.	KViF

sp|Q6ZPD9|D19L3_HUMAN	204	207	USERPAT1	.	.	.	RVeF

sp|Q7Z388|D19L4_HUMAN	703	706	USERPAT1	.	.	.	RVyW

sp|Q9NRG7|D39U1_HUMAN	64	67	USERPAT1	.	.	.	RItW

sp|Q8NEP3|DAAF1_HUMAN	618	621	USERPAT1	.	.	.	RVpF

sp|Q8WXU2|DAAF4_HUMAN	41	44	USERPAT1	.	.	.	KVnF
sp|Q8WXU2|DAAF4_HUMAN	239	242	USERPAT1	.	.	.	KInF

sp|P98082|DAB2_HUMAN	120	123	USERPAT1	.	.	.	KIsF

sp|Q5D0E6|DALD3_HUMAN	176	179	USERPAT1	.	.	.	RVdW

sp|P59103|DAOA_HUMAN	22	25	USERPAT1	.	.	.	KIyF

sp|P53355|DAPK1_HUMAN	167	170	USERPAT1	.	.	.	KIdF

sp|Q9P219|DAPLE_HUMAN	1260	1263	USERPAT1	.	.	.	RVnF

sp|Q8N136|DAW1_HUMAN	350	353	USERPAT1	.	.	.	KIsF

sp|A6NMT0|DBX1_HUMAN	226	229	USERPAT1	.	.	.	KIwF

sp|Q6ZNG2|DBX2_HUMAN	231	234	USERPAT1	.	.	.	KIwF

sp|O14576|DC1I1_HUMAN	583	586	USERPAT1	.	.	.	RVrW

sp|Q13409|DC1I2_HUMAN	575	578	USERPAT1	.	.	.	RVrW

sp|Q66K64|DCA15_HUMAN	518	521	USERPAT1	.	.	.	KVaW

sp|Q5H9S7|DCA17_HUMAN	65	68	USERPAT1	.	.	.	RIyF

sp|Q9Y4B6|DCAF1_HUMAN	76	79	USERPAT1	.	.	.	RIlF
sp|Q9Y4B6|DCAF1_HUMAN	842	845	USERPAT1	.	.	.	RIsF
sp|Q9Y4B6|DCAF1_HUMAN	956	959	USERPAT1	.	.	.	RIsF
sp|Q9Y4B6|DCAF1_HUMAN	1298	1301	USERPAT1	.	.	.	RVvF

sp|Q96PD2|DCBD2_HUMAN	112	115	USERPAT1	.	.	.	RIkF

sp|P43146|DCC_HUMAN	640	643	USERPAT1	.	.	.	KVsW
sp|P43146|DCC_HUMAN	861	864	USERPAT1	.	.	.	RVsW

sp|P59894|DCDC1_HUMAN	259	262	USERPAT1	.	.	.	KVtW
sp|P59894|DCDC1_HUMAN	296	299	USERPAT1	.	.	.	RIlF

sp|Q05329|DCE2_HUMAN	553	556	USERPAT1	.	.	.	KVnF

sp|O15075|DCLK1_HUMAN	58	61	USERPAT1	.	.	.	KVrF

sp|O95822|DCMC_HUMAN	199	202	USERPAT1	.	.	.	RVtW
sp|O95822|DCMC_HUMAN	432	435	USERPAT1	.	.	.	RInW

sp|Q8IU60|DCP2_HUMAN	34	37	USERPAT1	.	.	.	RVcF

sp|Q96C86|DCPS_HUMAN	60	63	USERPAT1	.	.	.	KIiF
sp|Q96C86|DCPS_HUMAN	188	191	USERPAT1	.	.	.	RIvF

sp|Q5T197|DCST1_HUMAN	79	82	USERPAT1	.	.	.	KImF
sp|Q5T197|DCST1_HUMAN	590	593	USERPAT1	.	.	.	RIlF

sp|Q9H295|DCSTP_HUMAN	446	449	USERPAT1	.	.	.	KIhF

sp|Q14203|DCTN1_HUMAN	556	559	USERPAT1	.	.	.	KIkF
sp|Q14203|DCTN1_HUMAN	1247	1250	USERPAT1	.	.	.	KVtF

sp|O43602|DCX_HUMAN	54	57	USERPAT1	.	.	.	KVrF

sp|Q8NEL9|DDHD1_HUMAN	846	849	USERPAT1	.	.	.	RIdF

sp|O94830|DDHD2_HUMAN	264	267	USERPAT1	.	.	.	RVeF

sp|Q8WTU0|DDI1_HUMAN	93	96	USERPAT1	.	.	.	RVdF

sp|Q5TDH0|DDI2_HUMAN	93	96	USERPAT1	.	.	.	RIdF

sp|Q08345|DDR1_HUMAN	602	605	USERPAT1	.	.	.	RVdF

sp|Q96HY6|DDRGK_HUMAN	82	85	USERPAT1	.	.	.	RVaW

sp|Q13206|DDX10_HUMAN	509	512	USERPAT1	.	.	.	RVrF
sp|Q13206|DDX10_HUMAN	687	690	USERPAT1	.	.	.	KItF

sp|Q92499|DDX1_HUMAN	146	149	USERPAT1	.	.	.	RVgW

sp|Q9UHI6|DDX20_HUMAN	306	309	USERPAT1	.	.	.	RIpF

sp|Q9H8H2|DDX31_HUMAN	707	710	USERPAT1	.	.	.	RVsW

sp|O00571|DDX3X_HUMAN	418	421	USERPAT1	.	.	.	KVvW

sp|O15523|DDX3Y_HUMAN	416	419	USERPAT1	.	.	.	KVvW

sp|Q9Y6V7|DDX49_HUMAN	145	148	USERPAT1	.	.	.	KIrF

sp|Q9Y2R4|DDX52_HUMAN	139	142	USERPAT1	.	.	.	KInF

sp|O95786|DDX58_HUMAN	292	295	USERPAT1	.	.	.	KVvF
sp|O95786|DDX58_HUMAN	915	918	USERPAT1	.	.	.	KIpF

sp|Q8IY21|DDX60_HUMAN	434	437	USERPAT1	.	.	.	KVcF
sp|Q8IY21|DDX60_HUMAN	1243	1246	USERPAT1	.	.	.	RVkF
sp|Q8IY21|DDX60_HUMAN	1559	1562	USERPAT1	.	.	.	KIkF

sp|Q5H9U9|DDX6L_HUMAN	1227	1230	USERPAT1	.	.	.	RVrF
sp|Q5H9U9|DDX6L_HUMAN	1543	1546	USERPAT1	.	.	.	RIkF

sp|Q9NUI1|DECR2_HUMAN	29	32	USERPAT1	.	.	.	KVaF

sp|Q16698|DECR_HUMAN	6	9	USERPAT1	.	.	.	RVfF
sp|Q16698|DECR_HUMAN	60	63	USERPAT1	.	.	.	KVaF

sp|Q6QHC5|DEGS2_HUMAN	295	298	USERPAT1	.	.	.	KVlW

sp|P35659|DEK_HUMAN	93	96	USERPAT1	.	.	.	RIhF

sp|Q9ULE3|DEN2A_HUMAN	349	352	USERPAT1	.	.	.	RVdW
sp|Q9ULE3|DEN2A_HUMAN	767	770	USERPAT1	.	.	.	RViF

sp|Q68D51|DEN2C_HUMAN	693	696	USERPAT1	.	.	.	RViF

sp|Q9H6A0|DEN2D_HUMAN	256	259	USERPAT1	.	.	.	KIiF

sp|O75064|DEN4B_HUMAN	1377	1380	USERPAT1	.	.	.	RVvW

sp|Q5VZ89|DEN4C_HUMAN	663	666	USERPAT1	.	.	.	KVdF
sp|Q5VZ89|DEN4C_HUMAN	841	844	USERPAT1	.	.	.	RVlF

sp|Q6ZUT9|DEN5B_HUMAN	389	392	USERPAT1	.	.	.	KVdF

sp|A2RUS2|DEND3_HUMAN	215	218	USERPAT1	.	.	.	RIvF

sp|Q9Y315|DEOC_HUMAN	250	253	USERPAT1	.	.	.	KIgF

sp|O75140|DEPD5_HUMAN	131	134	USERPAT1	.	.	.	KVeF
sp|O75140|DEPD5_HUMAN	161	164	USERPAT1	.	.	.	RVvF

sp|Q96Q80|DERL3_HUMAN	140	143	USERPAT1	.	.	.	RVnF

sp|P17661|DESM_HUMAN	125	128	USERPAT1	.	.	.	KVrF

sp|O76075|DFFB_HUMAN	250	253	USERPAT1	.	.	.	RIlF

sp|Q6ZPD8|DG2L6_HUMAN	143	146	USERPAT1	.	.	.	RIfW

sp|P23743|DGKA_HUMAN	392	395	USERPAT1	.	.	.	RVlW

sp|O75912|DGKI_HUMAN	227	230	USERPAT1	.	.	.	KInF

sp|Q5KSL6|DGKK_HUMAN	1218	1221	USERPAT1	.	.	.	KIkF

sp|Q13574|DGKZ_HUMAN	336	339	USERPAT1	.	.	.	KInF

sp|Q8NCG7|DGLB_HUMAN	29	32	USERPAT1	.	.	.	RVlW
sp|Q8NCG7|DGLB_HUMAN	211	214	USERPAT1	.	.	.	RVaF

sp|P51659|DHB4_HUMAN	583	586	USERPAT1	.	.	.	RIhF

sp|O75911|DHRS3_HUMAN	231	234	USERPAT1	.	.	.	RVrF

sp|Q9BPW9|DHRS9_HUMAN	288	291	USERPAT1	.	.	.	KIfW

sp|Q8N5I4|DHRSX_HUMAN	95	98	USERPAT1	.	.	.	KVeF

sp|O60231|DHX16_HUMAN	868	871	USERPAT1	.	.	.	RVnF

sp|Q9H6R0|DHX33_HUMAN	166	169	USERPAT1	.	.	.	RIkF

sp|Q14147|DHX34_HUMAN	223	226	USERPAT1	.	.	.	RVgF
sp|Q14147|DHX34_HUMAN	251	254	USERPAT1	.	.	.	KIvF

sp|Q9H5Z1|DHX35_HUMAN	148	151	USERPAT1	.	.	.	RIkF

sp|Q8IY37|DHX37_HUMAN	344	347	USERPAT1	.	.	.	RIkF
sp|Q8IY37|DHX37_HUMAN	656	659	USERPAT1	.	.	.	RVtW
sp|Q8IY37|DHX37_HUMAN	1042	1045	USERPAT1	.	.	.	RVgW

sp|Q96C10|DHX58_HUMAN	654	657	USERPAT1	.	.	.	RVpF

sp|Q08211|DHX9_HUMAN	456	459	USERPAT1	.	.	.	RVaF

sp|Q01459|DIAC_HUMAN	273	276	USERPAT1	.	.	.	KVpF

sp|O60879|DIAP2_HUMAN	640	643	USERPAT1	.	.	.	RInW
sp|O60879|DIAP2_HUMAN	857	860	USERPAT1	.	.	.	KInF

sp|Q9UNQ2|DIM1_HUMAN	228	231	USERPAT1	.	.	.	RItF

sp|Q14689|DIP2A_HUMAN	595	598	USERPAT1	.	.	.	KVcF
sp|Q14689|DIP2A_HUMAN	1242	1245	USERPAT1	.	.	.	RVtF

sp|Q96F81|DISP1_HUMAN	302	305	USERPAT1	.	.	.	RVvF
sp|Q96F81|DISP1_HUMAN	547	550	USERPAT1	.	.	.	RVvF
sp|Q96F81|DISP1_HUMAN	693	696	USERPAT1	.	.	.	KVlF
sp|Q96F81|DISP1_HUMAN	703	706	USERPAT1	.	.	.	RIfF
sp|Q96F81|DISP1_HUMAN	1071	1074	USERPAT1	.	.	.	KViF
sp|Q96F81|DISP1_HUMAN	1461	1464	USERPAT1	.	.	.	KVlF

sp|A7MBM2|DISP2_HUMAN	1051	1054	USERPAT1	.	.	.	RVaF

sp|Q9P2K9|DISP3_HUMAN	1115	1118	USERPAT1	.	.	.	RVqW

sp|P59910|DJB13_HUMAN	193	196	USERPAT1	.	.	.	RItF

sp|Q9Y2G8|DJC16_HUMAN	225	228	USERPAT1	.	.	.	KIsF

sp|Q9NVM6|DJC17_HUMAN	243	246	USERPAT1	.	.	.	KIsW

sp|Q9NX36|DJC28_HUMAN	325	328	USERPAT1	.	.	.	KVhF

sp|Q9UK85|DKKL1_HUMAN	166	169	USERPAT1	.	.	.	RVaF

sp|Q8TDM6|DLG5_HUMAN	1501	1504	USERPAT1	.	.	.	RVvF
sp|Q8TDM6|DLG5_HUMAN	1910	1913	USERPAT1	.	.	.	KVlW

sp|Q15398|DLGP5_HUMAN	606	609	USERPAT1	.	.	.	KIvF

sp|O00548|DLL1_HUMAN	246	249	USERPAT1	.	.	.	RVgW

sp|P56177|DLX1_HUMAN	173	176	USERPAT1	.	.	.	KIwF

sp|Q07687|DLX2_HUMAN	197	200	USERPAT1	.	.	.	KIwF

sp|O60479|DLX3_HUMAN	174	177	USERPAT1	.	.	.	KIwF

sp|Q92988|DLX4_HUMAN	162	165	USERPAT1	.	.	.	KIwF

sp|P56178|DLX5_HUMAN	182	185	USERPAT1	.	.	.	KIwF

sp|P56179|DLX6_HUMAN	94	97	USERPAT1	.	.	.	KIwF

sp|Q14565|DMC1_HUMAN	155	158	USERPAT1	.	.	.	KIiF
sp|Q14565|DMC1_HUMAN	230	233	USERPAT1	.	.	.	RVdF

sp|Q09019|DMWD_HUMAN	125	128	USERPAT1	.	.	.	RVcF

sp|Q9Y485|DMXL1_HUMAN	996	999	USERPAT1	.	.	.	KVrF

sp|Q8TDJ6|DMXL2_HUMAN	1023	1026	USERPAT1	.	.	.	KVrF

sp|P51530|DNA2_HUMAN	693	696	USERPAT1	.	.	.	KIgF

sp|Q96M86|DNHD1_HUMAN	292	295	USERPAT1	.	.	.	KIhF
sp|Q96M86|DNHD1_HUMAN	1276	1279	USERPAT1	.	.	.	KIqF

sp|P31689|DNJA1_HUMAN	221	224	USERPAT1	.	.	.	KItF
sp|P31689|DNJA1_HUMAN	325	328	USERPAT1	.	.	.	KVnF

sp|O60884|DNJA2_HUMAN	230	233	USERPAT1	.	.	.	RItF

sp|Q8WW22|DNJA4_HUMAN	222	225	USERPAT1	.	.	.	KIlF

sp|P25685|DNJB1_HUMAN	217	220	USERPAT1	.	.	.	KItF

sp|Q9UDY4|DNJB4_HUMAN	213	216	USERPAT1	.	.	.	KItF

sp|O75953|DNJB5_HUMAN	224	227	USERPAT1	.	.	.	KItF
sp|O75953|DNJB5_HUMAN	326	329	USERPAT1	.	.	.	KVrF

sp|Q99615|DNJC7_HUMAN	160	163	USERPAT1	.	.	.	KVvF

sp|P49916|DNLI3_HUMAN	6	9	USERPAT1	.	.	.	KIfF
sp|P49916|DNLI3_HUMAN	355	358	USERPAT1	.	.	.	RVfF
sp|P49916|DNLI3_HUMAN	627	630	USERPAT1	.	.	.	RImF

sp|P26358|DNMT1_HUMAN	730	733	USERPAT1	.	.	.	RIsW

sp|P13765|DOB_HUMAN	49	52	USERPAT1	.	.	.	KVqF
sp|P13765|DOB_HUMAN	154	157	USERPAT1	.	.	.	KIkW

sp|Q96BY6|DOC10_HUMAN	1879	1882	USERPAT1	.	.	.	RVaF

sp|Q5JSL3|DOC11_HUMAN	1765	1768	USERPAT1	.	.	.	RVaF

sp|Q14185|DOCK1_HUMAN	294	297	USERPAT1	.	.	.	KIsF
sp|Q14185|DOCK1_HUMAN	753	756	USERPAT1	.	.	.	RIlF
sp|Q14185|DOCK1_HUMAN	1077	1080	USERPAT1	.	.	.	KIkF
sp|Q14185|DOCK1_HUMAN	1146	1149	USERPAT1	.	.	.	KVlF

sp|Q92608|DOCK2_HUMAN	277	280	USERPAT1	.	.	.	KVvF
sp|Q92608|DOCK2_HUMAN	1081	1084	USERPAT1	.	.	.	KIcF

sp|Q8IZD9|DOCK3_HUMAN	1088	1091	USERPAT1	.	.	.	KIhF
sp|Q8IZD9|DOCK3_HUMAN	1356	1359	USERPAT1	.	.	.	RVgF

sp|Q8N1I0|DOCK4_HUMAN	1318	1321	USERPAT1	.	.	.	RVgF

sp|Q9H7D0|DOCK5_HUMAN	1098	1101	USERPAT1	.	.	.	KIkF

sp|Q96HP0|DOCK6_HUMAN	1753	1756	USERPAT1	.	.	.	RVgF

sp|Q96N67|DOCK7_HUMAN	586	589	USERPAT1	.	.	.	KVqF
sp|Q96N67|DOCK7_HUMAN	1844	1847	USERPAT1	.	.	.	RVgF

sp|Q8NF50|DOCK8_HUMAN	585	588	USERPAT1	.	.	.	KIqF
sp|Q8NF50|DOCK8_HUMAN	1796	1799	USERPAT1	.	.	.	RVgF

sp|Q9BZ29|DOCK9_HUMAN	1784	1787	USERPAT1	.	.	.	RVaF

sp|Q99704|DOK1_HUMAN	213	216	USERPAT1	.	.	.	KVmF

sp|O60496|DOK2_HUMAN	206	209	USERPAT1	.	.	.	KVtF

sp|Q9Y3R5|DOP2_HUMAN	878	881	USERPAT1	.	.	.	RVlW

sp|Q8TEK3|DOT1L_HUMAN	1044	1047	USERPAT1	.	.	.	RIvF

sp|Q9H4B8|DPEP3_HUMAN	458	461	USERPAT1	.	.	.	RVpW

sp|Q9BTV6|DPH7_HUMAN	287	290	USERPAT1	.	.	.	RIkW

sp|P28340|DPOD1_HUMAN	796	799	USERPAT1	.	.	.	KVyF

sp|Q07864|DPOE1_HUMAN	1233	1236	USERPAT1	.	.	.	RVlW

sp|P56282|DPOE2_HUMAN	305	308	USERPAT1	.	.	.	RImF
sp|P56282|DPOE2_HUMAN	392	395	USERPAT1	.	.	.	RVpF

sp|P54098|DPOG1_HUMAN	1096	1099	USERPAT1	.	.	.	RVnW

sp|P09884|DPOLA_HUMAN	848	851	USERPAT1	.	.	.	KVgF

sp|P06746|DPOLB_HUMAN	220	223	USERPAT1	.	.	.	KVhF

sp|O75417|DPOLQ_HUMAN	2209	2212	USERPAT1	.	.	.	KVvF
sp|O75417|DPOLQ_HUMAN	2241	2244	USERPAT1	.	.	.	RItF

sp|Q8N608|DPP10_HUMAN	437	440	USERPAT1	.	.	.	KIyF
sp|Q8N608|DPP10_HUMAN	729	732	USERPAT1	.	.	.	KVhF

sp|P27487|DPP4_HUMAN	184	187	USERPAT1	.	.	.	RItW

sp|P42658|DPP6_HUMAN	499	502	USERPAT1	.	.	.	KIyF
sp|P42658|DPP6_HUMAN	794	797	USERPAT1	.	.	.	KIhF

sp|Q6V1X1|DPP8_HUMAN	340	343	USERPAT1	.	.	.	KVtF

sp|Q14194|DPYL1_HUMAN	451	454	USERPAT1	.	.	.	KIvF

sp|P01920|DQB1_HUMAN	160	163	USERPAT1	.	.	.	KVrW

sp|P05538|DQB2_HUMAN	159	162	USERPAT1	.	.	.	KVrW

sp|Q30154|DRB5_HUMAN	52	55	USERPAT1	.	.	.	RVrF

sp|Q8NEE6|DRC6_HUMAN	404	407	USERPAT1	.	.	.	KIrF

sp|Q9Y295|DRG1_HUMAN	66	69	USERPAT1	.	.	.	RIgF

sp|Q14574|DSC3_HUMAN	390	393	USERPAT1	.	.	.	RVnF

sp|O60469|DSCAM_HUMAN	1002	1005	USERPAT1	.	.	.	RVtW

sp|Q8TD84|DSCL1_HUMAN	627	630	USERPAT1	.	.	.	RItW
sp|Q8TD84|DSCL1_HUMAN	720	723	USERPAT1	.	.	.	KVmW
sp|Q8TD84|DSCL1_HUMAN	1127	1130	USERPAT1	.	.	.	RViF

sp|O14972|DSCR3_HUMAN	269	272	USERPAT1	.	.	.	KVeF

sp|Q8IZU8|DSEL_HUMAN	139	142	USERPAT1	.	.	.	KVaF
sp|Q8IZU8|DSEL_HUMAN	763	766	USERPAT1	.	.	.	RIiF

sp|Q9UL01|DSE_HUMAN	718	721	USERPAT1	.	.	.	KIlF

sp|Q02413|DSG1_HUMAN	193	196	USERPAT1	.	.	.	KIaF

sp|P32926|DSG3_HUMAN	193	196	USERPAT1	.	.	.	KIaF

sp|Q6ZMT9|DTHD1_HUMAN	232	235	USERPAT1	.	.	.	RVpF

sp|Q8N5C7|DTWD1_HUMAN	201	204	USERPAT1	.	.	.	KIiF

sp|Q86UW9|DTX2_HUMAN	553	556	USERPAT1	.	.	.	KVaW

sp|Q8TDB6|DTX3L_HUMAN	55	58	USERPAT1	.	.	.	RVeF

sp|Q9NRD9|DUOX1_HUMAN	688	691	USERPAT1	.	.	.	KVnF
sp|Q9NRD9|DUOX1_HUMAN	1416	1419	USERPAT1	.	.	.	KIyF

sp|Q9NRD8|DUOX2_HUMAN	963	966	USERPAT1	.	.	.	RVsF
sp|Q9NRD8|DUOX2_HUMAN	1413	1416	USERPAT1	.	.	.	KIyF

sp|Q5VZP5|DUS27_HUMAN	551	554	USERPAT1	.	.	.	RIqF

sp|Q9NX74|DUS2L_HUMAN	71	74	USERPAT1	.	.	.	RVvF
sp|Q9NX74|DUS2L_HUMAN	83	86	USERPAT1	.	.	.	RVvF

sp|Q16690|DUS5_HUMAN	121	124	USERPAT1	.	.	.	RVyF

sp|Q6XUX3|DUSTY_HUMAN	551	554	USERPAT1	.	.	.	RItW

sp|O14640|DVL1_HUMAN	486	489	USERPAT1	.	.	.	KItF

sp|O14641|DVL2_HUMAN	494	497	USERPAT1	.	.	.	KItF

sp|Q92997|DVL3_HUMAN	483	486	USERPAT1	.	.	.	KItF

sp|P54792|DVLP1_HUMAN	461	464	USERPAT1	.	.	.	KItF

sp|Q8IVF4|DYH10_HUMAN	393	396	USERPAT1	.	.	.	RIaW
sp|Q8IVF4|DYH10_HUMAN	1669	1672	USERPAT1	.	.	.	RVdW
sp|Q8IVF4|DYH10_HUMAN	4039	4042	USERPAT1	.	.	.	KIgW
sp|Q8IVF4|DYH10_HUMAN	4074	4077	USERPAT1	.	.	.	RIpW

sp|Q96DT5|DYH11_HUMAN	58	61	USERPAT1	.	.	.	RVrF
sp|Q96DT5|DYH11_HUMAN	1622	1625	USERPAT1	.	.	.	RIaF
sp|Q96DT5|DYH11_HUMAN	2535	2538	USERPAT1	.	.	.	RVpF
sp|Q96DT5|DYH11_HUMAN	3390	3393	USERPAT1	.	.	.	KIrW
sp|Q96DT5|DYH11_HUMAN	4129	4132	USERPAT1	.	.	.	KVpW

sp|Q6ZR08|DYH12_HUMAN	1370	1373	USERPAT1	.	.	.	KVlF

sp|Q0VDD8|DYH14_HUMAN	1611	1614	USERPAT1	.	.	.	RViF
sp|Q0VDD8|DYH14_HUMAN	2188	2191	USERPAT1	.	.	.	KVnF

sp|Q9UFH2|DYH17_HUMAN	2372	2375	USERPAT1	.	.	.	RVeF
sp|Q9UFH2|DYH17_HUMAN	4075	4078	USERPAT1	.	.	.	KVpW

sp|Q9P2D7|DYH1_HUMAN	451	454	USERPAT1	.	.	.	KInF
sp|Q9P2D7|DYH1_HUMAN	3130	3133	USERPAT1	.	.	.	KVrW
sp|Q9P2D7|DYH1_HUMAN	3598	3601	USERPAT1	.	.	.	RViF
sp|Q9P2D7|DYH1_HUMAN	4147	4150	USERPAT1	.	.	.	KVmF

sp|Q9P225|DYH2_HUMAN	369	372	USERPAT1	.	.	.	RIiW
sp|Q9P225|DYH2_HUMAN	3799	3802	USERPAT1	.	.	.	RVaF

sp|Q8TD57|DYH3_HUMAN	2559	2562	USERPAT1	.	.	.	KIsF

sp|Q8TE73|DYH5_HUMAN	626	629	USERPAT1	.	.	.	KIlW
sp|Q8TE73|DYH5_HUMAN	2098	2101	USERPAT1	.	.	.	KInF
sp|Q8TE73|DYH5_HUMAN	2374	2377	USERPAT1	.	.	.	KIiF
sp|Q8TE73|DYH5_HUMAN	3554	3557	USERPAT1	.	.	.	KIpF
sp|Q8TE73|DYH5_HUMAN	3970	3973	USERPAT1	.	.	.	KIwF
sp|Q8TE73|DYH5_HUMAN	4269	4272	USERPAT1	.	.	.	KVwF
sp|Q8TE73|DYH5_HUMAN	4558	4561	USERPAT1	.	.	.	KVlF

sp|Q9C0G6|DYH6_HUMAN	1186	1189	USERPAT1	.	.	.	RViF
sp|Q9C0G6|DYH6_HUMAN	1353	1356	USERPAT1	.	.	.	KVnF
sp|Q9C0G6|DYH6_HUMAN	3504	3507	USERPAT1	.	.	.	KVvF
sp|Q9C0G6|DYH6_HUMAN	3736	3739	USERPAT1	.	.	.	KIpW

sp|Q8WXX0|DYH7_HUMAN	1105	1108	USERPAT1	.	.	.	KVeF
sp|Q8WXX0|DYH7_HUMAN	1171	1174	USERPAT1	.	.	.	RInW

sp|Q96JB1|DYH8_HUMAN	517	520	USERPAT1	.	.	.	KIlW
sp|Q96JB1|DYH8_HUMAN	1749	1752	USERPAT1	.	.	.	RVkF
sp|Q96JB1|DYH8_HUMAN	1964	1967	USERPAT1	.	.	.	KIqF
sp|Q96JB1|DYH8_HUMAN	2637	2640	USERPAT1	.	.	.	RVlW
sp|Q96JB1|DYH8_HUMAN	3056	3059	USERPAT1	.	.	.	KVkF
sp|Q96JB1|DYH8_HUMAN	3364	3367	USERPAT1	.	.	.	KIrW
sp|Q96JB1|DYH8_HUMAN	3419	3422	USERPAT1	.	.	.	KIpF
sp|Q96JB1|DYH8_HUMAN	4134	4137	USERPAT1	.	.	.	RVwF
sp|Q96JB1|DYH8_HUMAN	4311	4314	USERPAT1	.	.	.	RVsW
sp|Q96JB1|DYH8_HUMAN	4423	4426	USERPAT1	.	.	.	KVlF

sp|Q9NYC9|DYH9_HUMAN	464	467	USERPAT1	.	.	.	KVeF

sp|Q14204|DYHC1_HUMAN	736	739	USERPAT1	.	.	.	KVnF
sp|Q14204|DYHC1_HUMAN	2340	2343	USERPAT1	.	.	.	RImF
sp|Q14204|DYHC1_HUMAN	2705	2708	USERPAT1	.	.	.	RIqF
sp|Q14204|DYHC1_HUMAN	2989	2992	USERPAT1	.	.	.	KIaF
sp|Q14204|DYHC1_HUMAN	3695	3698	USERPAT1	.	.	.	RVtF
sp|Q14204|DYHC1_HUMAN	4237	4240	USERPAT1	.	.	.	KIpW

sp|Q8NCM8|DYHC2_HUMAN	1087	1090	USERPAT1	.	.	.	KIeF
sp|Q8NCM8|DYHC2_HUMAN	2083	2086	USERPAT1	.	.	.	RIqF

sp|O75923|DYSF_HUMAN	1720	1723	USERPAT1	.	.	.	RVmF
sp|O75923|DYSF_HUMAN	1905	1908	USERPAT1	.	.	.	RVvF

sp|Q86Y13|DZIP3_HUMAN	289	292	USERPAT1	.	.	.	KIcW
sp|Q86Y13|DZIP3_HUMAN	335	338	USERPAT1	.	.	.	KIlF
sp|Q86Y13|DZIP3_HUMAN	922	925	USERPAT1	.	.	.	KIaF

sp|Q9P2K8|E2AK4_HUMAN	463	466	USERPAT1	.	.	.	RVrF
sp|Q9P2K8|E2AK4_HUMAN	1119	1122	USERPAT1	.	.	.	RIpF
sp|Q9P2K8|E2AK4_HUMAN	1646	1649	USERPAT1	.	.	.	RIlF

sp|Q9HCM4|E41L5_HUMAN	119	122	USERPAT1	.	.	.	RVkF

sp|Q9HCS5|E41LA_HUMAN	249	252	USERPAT1	.	.	.	KVhF

sp|Q66K89|E4F1_HUMAN	276	279	USERPAT1	.	.	.	KIrF

sp|P48664|EAA4_HUMAN	19	22	USERPAT1	.	.	.	RVgW

sp|O95905|ECD_HUMAN	137	140	USERPAT1	.	.	.	RVfF

sp|Q13011|ECH1_HUMAN	83	86	USERPAT1	.	.	.	KVfW
sp|Q13011|ECH1_HUMAN	137	140	USERPAT1	.	.	.	RIsW

sp|Q9NTX5|ECHD1_HUMAN	179	182	USERPAT1	.	.	.	KIrF

sp|O75521|ECI2_HUMAN	152	155	USERPAT1	.	.	.	KImF

sp|O94769|ECM2_HUMAN	600	603	USERPAT1	.	.	.	RVsF

sp|Q008S8|ECT2L_HUMAN	74	77	USERPAT1	.	.	.	KVdF
sp|Q008S8|ECT2L_HUMAN	769	772	USERPAT1	.	.	.	RIiW

sp|Q9H8V3|ECT2_HUMAN	104	107	USERPAT1	.	.	.	KVgF

sp|Q6P2E9|EDC4_HUMAN	234	237	USERPAT1	.	.	.	RIiW

sp|Q9BZQ6|EDEM3_HUMAN	394	397	USERPAT1	.	.	.	RVhW

sp|Q3B7T1|EDRF1_HUMAN	1083	1086	USERPAT1	.	.	.	RVaF

sp|O75530|EED_HUMAN	293	296	USERPAT1	.	.	.	KIhF

sp|Q658K8|EF1DL_HUMAN	10	13	USERPAT1	.	.	.	KIwF

sp|P29692|EF1D_HUMAN	10	13	USERPAT1	.	.	.	KIwF

sp|Q6NXP0|EFC12_HUMAN	424	427	USERPAT1	.	.	.	KIiF

sp|Q8IY85|EFC13_HUMAN	579	582	USERPAT1	.	.	.	KVnF
sp|Q8IY85|EFC13_HUMAN	652	655	USERPAT1	.	.	.	KVqF

sp|Q8N7B9|EFCB3_HUMAN	102	105	USERPAT1	.	.	.	KVnF

sp|A4FU69|EFCB5_HUMAN	96	99	USERPAT1	.	.	.	KViF
sp|A4FU69|EFCB5_HUMAN	400	403	USERPAT1	.	.	.	KVgF

sp|Q5THR3|EFCB6_HUMAN	62	65	USERPAT1	.	.	.	RIlF
sp|Q5THR3|EFCB6_HUMAN	352	355	USERPAT1	.	.	.	KInW
sp|Q5THR3|EFCB6_HUMAN	681	684	USERPAT1	.	.	.	KIgF

sp|Q96RP9|EFGM_HUMAN	481	484	USERPAT1	.	.	.	KVyF
sp|Q96RP9|EFGM_HUMAN	522	525	USERPAT1	.	.	.	KVaF

sp|Q5JST6|EFHC2_HUMAN	103	106	USERPAT1	.	.	.	KIyF

sp|Q99944|EGFL8_HUMAN	79	82	USERPAT1	.	.	.	RVmW

sp|Q63HQ2|EGFLA_HUMAN	503	506	USERPAT1	.	.	.	KItF

sp|P01133|EGF_HUMAN	87	90	USERPAT1	.	.	.	RIyW
sp|P01133|EGF_HUMAN	525	528	USERPAT1	.	.	.	KIyF

sp|Q9GZT9|EGLN1_HUMAN	255	258	USERPAT1	.	.	.	KItW

sp|Q9H9B1|EHMT1_HUMAN	1223	1226	USERPAT1	.	.	.	RIaF

sp|Q96KQ7|EHMT2_HUMAN	1135	1138	USERPAT1	.	.	.	RIaF

sp|Q9NR50|EI2BG_HUMAN	45	48	USERPAT1	.	.	.	RVgF
sp|Q9NR50|EI2BG_HUMAN	192	195	USERPAT1	.	.	.	RIrF

sp|Q99613|EIF3C_HUMAN	373	376	USERPAT1	.	.	.	KIkF

sp|Q9UBQ5|EIF3K_HUMAN	204	207	USERPAT1	.	.	.	KIdF

sp|B5ME19|EIFCL_HUMAN	374	377	USERPAT1	.	.	.	KIkF

sp|Q53HC9|EIPR1_HUMAN	252	255	USERPAT1	.	.	.	KVkF

sp|P19957|ELAF_HUMAN	38	41	USERPAT1	.	.	.	RVpF

sp|P0DMC3|ELA_HUMAN	50	53	USERPAT1	.	.	.	RVpF

sp|P0C7U0|ELFN1_HUMAN	803	806	USERPAT1	.	.	.	KVqF

sp|P55199|ELL_HUMAN	159	162	USERPAT1	.	.	.	KVqF

sp|Q92556|ELMO1_HUMAN	329	332	USERPAT1	.	.	.	RIaF

sp|Q96JJ3|ELMO2_HUMAN	321	324	USERPAT1	.	.	.	RIaF

sp|Q9BW60|ELOV1_HUMAN	109	112	USERPAT1	.	.	.	RVaW

sp|Q9NXB9|ELOV2_HUMAN	114	117	USERPAT1	.	.	.	KVlW

sp|Q9NYP7|ELOV5_HUMAN	111	114	USERPAT1	.	.	.	RVlW

sp|O95163|ELP1_HUMAN	487	490	USERPAT1	.	.	.	KIqF
sp|O95163|ELP1_HUMAN	1241	1244	USERPAT1	.	.	.	KVlF

sp|Q6IA86|ELP2_HUMAN	268	271	USERPAT1	.	.	.	KIaF
sp|Q6IA86|ELP2_HUMAN	670	673	USERPAT1	.	.	.	RIiW

sp|Q9H9T3|ELP3_HUMAN	164	167	USERPAT1	.	.	.	KVeF

sp|Q96EB1|ELP4_HUMAN	159	162	USERPAT1	.	.	.	KIaW

sp|Q0PNE2|ELP6_HUMAN	48	51	USERPAT1	.	.	.	KVcF
sp|Q0PNE2|ELP6_HUMAN	226	229	USERPAT1	.	.	.	RIlW

sp|Q8WYP5|ELYS_HUMAN	1230	1233	USERPAT1	.	.	.	RIsF

sp|Q05BV3|EMAL5_HUMAN	1169	1172	USERPAT1	.	.	.	KIaW
sp|Q05BV3|EMAL5_HUMAN	1865	1868	USERPAT1	.	.	.	RItW

sp|Q6ZMW3|EMAL6_HUMAN	1169	1172	USERPAT1	.	.	.	KIeW
sp|Q6ZMW3|EMAL6_HUMAN	1858	1861	USERPAT1	.	.	.	KItW

sp|Q8N766|EMC1_HUMAN	39	42	USERPAT1	.	.	.	KVkF

sp|Q9P0I2|EMC3_HUMAN	139	142	USERPAT1	.	.	.	KVpF

sp|Q9BXX0|EMIL2_HUMAN	10	13	USERPAT1	.	.	.	RVpW
sp|Q9BXX0|EMIL2_HUMAN	88	91	USERPAT1	.	.	.	RVnF

sp|Q7Z589|EMSY_HUMAN	260	263	USERPAT1	.	.	.	KItF
sp|Q7Z589|EMSY_HUMAN	1105	1108	USERPAT1	.	.	.	KItF

sp|Q04741|EMX1_HUMAN	204	207	USERPAT1	.	.	.	KVwF

sp|Q04743|EMX2_HUMAN	199	202	USERPAT1	.	.	.	KVwF

sp|Q8NFI3|ENASE_HUMAN	291	294	USERPAT1	.	.	.	RVfF

sp|O94919|ENDD1_HUMAN	491	494	USERPAT1	.	.	.	KVtF

sp|Q9N2K0|ENH1_HUMAN	365	368	USERPAT1	.	.	.	KIqF

sp|Q9N2J8|ENH3_HUMAN	365	368	USERPAT1	.	.	.	KIqF

sp|Q03111|ENL_HUMAN	50	53	USERPAT1	.	.	.	KVvF
sp|Q03111|ENL_HUMAN	97	100	USERPAT1	.	.	.	KVcF

sp|A6NNW6|ENO4_HUMAN	163	166	USERPAT1	.	.	.	RIfF

sp|Q7L5Y1|ENOF1_HUMAN	310	313	USERPAT1	.	.	.	RViF

sp|P14625|ENPL_HUMAN	537	540	USERPAT1	.	.	.	KIyF

sp|O14638|ENPP3_HUMAN	392	395	USERPAT1	.	.	.	RInF
sp|O14638|ENPP3_HUMAN	544	547	USERPAT1	.	.	.	KVpF

sp|P98073|ENTK_HUMAN	476	479	USERPAT1	.	.	.	KVaF

sp|Q9NQZ7|ENTP7_HUMAN	3	6	USERPAT1	.	.	.	RIsF
sp|Q9NQZ7|ENTP7_HUMAN	28	31	USERPAT1	.	.	.	RVaF

sp|Q5MY95|ENTP8_HUMAN	471	474	USERPAT1	.	.	.	KVvF

sp|Q5NDL2|EOGT_HUMAN	308	311	USERPAT1	.	.	.	RVcF

sp|Q96L91|EP400_HUMAN	1210	1213	USERPAT1	.	.	.	RVrW
sp|Q96L91|EP400_HUMAN	1782	1785	USERPAT1	.	.	.	RVqW
sp|Q96L91|EP400_HUMAN	1830	1833	USERPAT1	.	.	.	RVaF

sp|P29317|EPHA2_HUMAN	657	660	USERPAT1	.	.	.	RVdF

sp|P29320|EPHA3_HUMAN	196	199	USERPAT1	.	.	.	RVyF

sp|Q5JZY3|EPHAA_HUMAN	395	398	USERPAT1	.	.	.	RVaF

sp|P54762|EPHB1_HUMAN	190	193	USERPAT1	.	.	.	RVfF

sp|O15197|EPHB6_HUMAN	574	577	USERPAT1	.	.	.	KVyF

sp|P58107|EPIPL_HUMAN	232	235	USERPAT1	.	.	.	KItF
sp|P58107|EPIPL_HUMAN	557	560	USERPAT1	.	.	.	RVtF
sp|P58107|EPIPL_HUMAN	2707	2710	USERPAT1	.	.	.	KVsF
sp|P58107|EPIPL_HUMAN	3238	3241	USERPAT1	.	.	.	KVsF
sp|P58107|EPIPL_HUMAN	3772	3775	USERPAT1	.	.	.	KVsF
sp|P58107|EPIPL_HUMAN	4306	4309	USERPAT1	.	.	.	KVsF
sp|P58107|EPIPL_HUMAN	4839	4842	USERPAT1	.	.	.	KVsF

sp|P01588|EPO_HUMAN	72	75	USERPAT1	.	.	.	KVnF

sp|O75616|ERAL1_HUMAN	296	299	USERPAT1	.	.	.	RIgW

sp|P24390|ERD21_HUMAN	94	97	USERPAT1	.	.	.	RVeF

sp|P33947|ERD22_HUMAN	94	97	USERPAT1	.	.	.	RVeF

sp|O43731|ERD23_HUMAN	64	67	USERPAT1	.	.	.	KVvF

sp|P62495|ERF1_HUMAN	416	419	USERPAT1	.	.	.	RVdF

sp|P15170|ERF3A_HUMAN	247	250	USERPAT1	.	.	.	KVgF

sp|Q8IYD1|ERF3B_HUMAN	376	379	USERPAT1	.	.	.	KVgF

sp|O76062|ERG24_HUMAN	182	185	USERPAT1	.	.	.	RIcF

sp|Q5W0A0|ERI6B_HUMAN	603	606	USERPAT1	.	.	.	KIiF

sp|Q96DZ1|ERLEC_HUMAN	44	47	USERPAT1	.	.	.	RVnW
sp|Q96DZ1|ERLEC_HUMAN	285	288	USERPAT1	.	.	.	RVpF

sp|O75477|ERLN1_HUMAN	226	229	USERPAT1	.	.	.	KIrF
sp|O75477|ERLN1_HUMAN	294	297	USERPAT1	.	.	.	KIyF

sp|O94905|ERLN2_HUMAN	294	297	USERPAT1	.	.	.	KIyF

sp|O75460|ERN1_HUMAN	568	571	USERPAT1	.	.	.	KIsF

sp|Q76MJ5|ERN2_HUMAN	517	520	USERPAT1	.	.	.	KIsF

sp|Q96HE7|ERO1A_HUMAN	413	416	USERPAT1	.	.	.	KIlF

sp|Q86YB8|ERO1B_HUMAN	412	415	USERPAT1	.	.	.	KIlF

sp|Q96DN0|ERP27_HUMAN	192	195	USERPAT1	.	.	.	KIlF

sp|Q5FWF5|ESCO1_HUMAN	747	750	USERPAT1	.	.	.	KVrF

sp|Q14674|ESPL1_HUMAN	6	9	USERPAT1	.	.	.	RVnF
sp|Q14674|ESPL1_HUMAN	99	102	USERPAT1	.	.	.	RIlF
sp|Q14674|ESPL1_HUMAN	1392	1395	USERPAT1	.	.	.	KVnF

sp|Q86US8|EST1A_HUMAN	351	354	USERPAT1	.	.	.	RVtF

sp|Q6NT32|EST5A_HUMAN	535	538	USERPAT1	.	.	.	RVdF

sp|A0FGR8|ESYT2_HUMAN	388	391	USERPAT1	.	.	.	RIhF

sp|A0FGR9|ESYT3_HUMAN	41	44	USERPAT1	.	.	.	RVlF
sp|A0FGR9|ESYT3_HUMAN	117	120	USERPAT1	.	.	.	RVeW

sp|P41212|ETV6_HUMAN	127	130	USERPAT1	.	.	.	RIlF

sp|Q9Y603|ETV7_HUMAN	329	332	USERPAT1	.	.	.	RIeF

sp|Q9NYK6|EURL_HUMAN	93	96	USERPAT1	.	.	.	KInW

sp|Q92817|EVPL_HUMAN	149	152	USERPAT1	.	.	.	RVdW

sp|P49640|EVX1_HUMAN	228	231	USERPAT1	.	.	.	KVwF

sp|Q03828|EVX2_HUMAN	233	236	USERPAT1	.	.	.	KVwF

sp|Q86VI1|EX3L1_HUMAN	716	719	USERPAT1	.	.	.	RVlF

sp|Q17RC7|EX3L4_HUMAN	703	706	USERPAT1	.	.	.	RVlF

sp|A0A1B0GW35|EXC1L_HUMAN	154	157	USERPAT1	.	.	.	RIcF

sp|Q9NV70|EXOC1_HUMAN	126	129	USERPAT1	.	.	.	KIdF

sp|Q96KP1|EXOC2_HUMAN	448	451	USERPAT1	.	.	.	RVaF

sp|O60645|EXOC3_HUMAN	625	628	USERPAT1	.	.	.	RIsF

sp|Q15024|EXOS7_HUMAN	286	289	USERPAT1	.	.	.	KVgF

sp|Q06265|EXOS9_HUMAN	36	39	USERPAT1	.	.	.	RIsF

sp|Q92800|EZH1_HUMAN	684	687	USERPAT1	.	.	.	KIrF

sp|Q15910|EZH2_HUMAN	683	686	USERPAT1	.	.	.	KIrF

sp|P15311|EZRI_HUMAN	237	240	USERPAT1	.	.	.	KIgF

sp|Q5T8I3|F102B_HUMAN	10	13	USERPAT1	.	.	.	KVdF

sp|Q96PZ2|F111A_HUMAN	409	412	USERPAT1	.	.	.	RVtF

sp|Q6SJ93|F111B_HUMAN	157	160	USERPAT1	.	.	.	KItF
sp|Q6SJ93|F111B_HUMAN	514	517	USERPAT1	.	.	.	KVtF

sp|Q9C073|F117A_HUMAN	371	374	USERPAT1	.	.	.	KVhF

sp|Q6P1L5|F117B_HUMAN	501	504	USERPAT1	.	.	.	KVnF

sp|Q9NZB2|F120A_HUMAN	135	138	USERPAT1	.	.	.	KVwF
sp|Q9NZB2|F120A_HUMAN	479	482	USERPAT1	.	.	.	KIgW

sp|Q96EK7|F120B_HUMAN	679	682	USERPAT1	.	.	.	KIlW

sp|Q96E09|F122A_HUMAN	136	139	USERPAT1	.	.	.	RIdF

sp|Q7Z309|F122B_HUMAN	108	111	USERPAT1	.	.	.	RIdF

sp|Q9P2D6|F135A_HUMAN	1279	1282	USERPAT1	.	.	.	RIdF
sp|Q9P2D6|F135A_HUMAN	1320	1323	USERPAT1	.	.	.	KIsF

sp|Q49AJ0|F135B_HUMAN	1211	1214	USERPAT1	.	.	.	RIsF

sp|Q8WW52|F151A_HUMAN	241	244	USERPAT1	.	.	.	RVtF

sp|Q9UHL3|F153A_HUMAN	72	75	USERPAT1	.	.	.	RVcF

sp|P0C7A2|F153B_HUMAN	149	152	USERPAT1	.	.	.	RVcF

sp|Q9Y6X4|F169A_HUMAN	146	149	USERPAT1	.	.	.	KIlW

sp|Q8N8A8|F169B_HUMAN	44	47	USERPAT1	.	.	.	KIlW

sp|Q5W0V3|F16B1_HUMAN	637	640	USERPAT1	.	.	.	KVlF

sp|Q86V87|F16B2_HUMAN	605	608	USERPAT1	.	.	.	RVlF

sp|Q5VUB5|F1711_HUMAN	146	149	USERPAT1	.	.	.	RVhF

sp|Q6P4H8|F173B_HUMAN	148	151	USERPAT1	.	.	.	KVtF

sp|Q5T1J6|F182A_HUMAN	50	53	USERPAT1	.	.	.	RVsF

sp|Q15884|F1892_HUMAN	48	51	USERPAT1	.	.	.	KIcF
sp|Q15884|F1892_HUMAN	85	88	USERPAT1	.	.	.	KVlF

sp|Q96PV7|F193B_HUMAN	675	678	USERPAT1	.	.	.	RViW

sp|Q6UWH4|F198B_HUMAN	477	480	USERPAT1	.	.	.	KVyW

sp|P0CF97|F200B_HUMAN	385	388	USERPAT1	.	.	.	KIrW

sp|Q5VWN6|F208B_HUMAN	82	85	USERPAT1	.	.	.	KVcF
sp|Q5VWN6|F208B_HUMAN	744	747	USERPAT1	.	.	.	KItF

sp|Q96ND0|F210A_HUMAN	264	267	USERPAT1	.	.	.	KVsF

sp|Q96KR6|F210B_HUMAN	181	184	USERPAT1	.	.	.	KVgF

sp|Q96MZ4|F218A_HUMAN	81	84	USERPAT1	.	.	.	RIvF

sp|Q8IWN6|F223A_HUMAN	96	99	USERPAT1	.	.	.	KVdW
sp|Q8IWN6|F223A_HUMAN	119	122	USERPAT1	.	.	.	RVsF

sp|A6NKX1|F223B_HUMAN	96	99	USERPAT1	.	.	.	KVdW
sp|A6NKX1|F223B_HUMAN	119	122	USERPAT1	.	.	.	RVsF

sp|Q96M60|F227B_HUMAN	382	385	USERPAT1	.	.	.	RVlF

sp|P0C875|F228B_HUMAN	233	236	USERPAT1	.	.	.	KVnF

sp|A2RU67|F234B_HUMAN	612	615	USERPAT1	.	.	.	RIkF

sp|P16118|F261_HUMAN	153	156	USERPAT1	.	.	.	KVfF

sp|O60825|F262_HUMAN	150	153	USERPAT1	.	.	.	KVfF

sp|Q8N5Q1|F71E2_HUMAN	795	798	USERPAT1	.	.	.	KVpF

sp|Q6NXP2|F71F2_HUMAN	186	189	USERPAT1	.	.	.	RIkF

sp|Q86YD7|F90A1_HUMAN	393	396	USERPAT1	.	.	.	RVlF

sp|Q658T7|F90A2_HUMAN	392	395	USERPAT1	.	.	.	RVlF

sp|A8MXJ8|F90A5_HUMAN	393	396	USERPAT1	.	.	.	RVlF

sp|A6NKC0|F90A7_HUMAN	393	396	USERPAT1	.	.	.	RVlF

sp|A6NJQ4|F90A8_HUMAN	393	396	USERPAT1	.	.	.	RVlF

sp|A6NNJ1|F90A9_HUMAN	393	396	USERPAT1	.	.	.	RVlF

sp|A6NDY2|F90AA_HUMAN	393	396	USERPAT1	.	.	.	RVlF

sp|A8MX19|F90AC_HUMAN	393	396	USERPAT1	.	.	.	RVlF

sp|P0C7W8|F90AD_HUMAN	393	396	USERPAT1	.	.	.	RVlF

sp|P0C7W9|F90AE_HUMAN	393	396	USERPAT1	.	.	.	RVlF

sp|A6NEW6|F90AG_HUMAN	393	396	USERPAT1	.	.	.	RVlF

sp|A6NE21|F90AI_HUMAN	393	396	USERPAT1	.	.	.	RVlF

sp|P0C7V4|F90AJ_HUMAN	393	396	USERPAT1	.	.	.	RVlF

sp|A6NIJ5|F90AK_HUMAN	393	396	USERPAT1	.	.	.	RVlF

sp|A8MWA6|F90AM_HUMAN	393	396	USERPAT1	.	.	.	RVlF

sp|A8MXZ1|F90AN_HUMAN	393	396	USERPAT1	.	.	.	RVlF

sp|P0C7X0|F90AO_HUMAN	393	396	USERPAT1	.	.	.	RVlF

sp|D6RGX4|F90AP_HUMAN	393	396	USERPAT1	.	.	.	RVlF

sp|Q658Y4|F91A1_HUMAN	377	380	USERPAT1	.	.	.	RIaF

sp|Q8NDB6|FA156_HUMAN	199	202	USERPAT1	.	.	.	KImF

sp|A6NFZ4|FA24A_HUMAN	59	62	USERPAT1	.	.	.	KVcW

sp|Q8N5W8|FA24B_HUMAN	48	51	USERPAT1	.	.	.	KVwW

sp|Q9Y421|FA32A_HUMAN	107	110	USERPAT1	.	.	.	KVsW

sp|P0C7Q3|FA58B_HUMAN	29	32	USERPAT1	.	.	.	RVhF

sp|P12259|FA5_HUMAN	99	102	USERPAT1	.	.	.	KVhF
sp|P12259|FA5_HUMAN	432	435	USERPAT1	.	.	.	KIvF
sp|P12259|FA5_HUMAN	1617	1620	USERPAT1	.	.	.	KVvF

sp|Q6ZRV2|FA83H_HUMAN	275	278	USERPAT1	.	.	.	RIlF

sp|P00451|FA8_HUMAN	444	447	USERPAT1	.	.	.	KVrF
sp|P00451|FA8_HUMAN	1425	1428	USERPAT1	.	.	.	RVlF
sp|P00451|FA8_HUMAN	1562	1565	USERPAT1	.	.	.	KVpF
sp|P00451|FA8_HUMAN	1751	1754	USERPAT1	.	.	.	KVvF
sp|P00451|FA8_HUMAN	1958	1961	USERPAT1	.	.	.	RIrW

sp|P16930|FAAA_HUMAN	402	405	USERPAT1	.	.	.	RIgF

sp|Q8IVS2|FABD_HUMAN	7	10	USERPAT1	.	.	.	RVaW

sp|Q0Z7S8|FABP9_HUMAN	62	65	USERPAT1	.	.	.	KIsF

sp|Q9BXW9|FACD2_HUMAN	987	990	USERPAT1	.	.	.	RVpF

sp|Q96K12|FACR2_HUMAN	328	331	USERPAT1	.	.	.	KIpF

sp|Q96CS3|FAF2_HUMAN	363	366	USERPAT1	.	.	.	KIiF

sp|Q9NVQ4|FAIM1_HUMAN	18	21	USERPAT1	.	.	.	KIeF

sp|Q14289|FAK2_HUMAN	42	45	USERPAT1	.	.	.	KVcF

sp|Q53R41|FAKD1_HUMAN	657	660	USERPAT1	.	.	.	RVqF
sp|Q53R41|FAKD1_HUMAN	728	731	USERPAT1	.	.	.	KVdF

sp|Q9NYY8|FAKD2_HUMAN	418	421	USERPAT1	.	.	.	KVlF

sp|Q7L8L6|FAKD5_HUMAN	432	435	USERPAT1	.	.	.	KIlW

sp|P58499|FAM3B_HUMAN	10	13	USERPAT1	.	.	.	KVvF
sp|P58499|FAM3B_HUMAN	89	92	USERPAT1	.	.	.	KIcF

sp|O15360|FANCA_HUMAN	600	603	USERPAT1	.	.	.	RVaF
sp|O15360|FANCA_HUMAN	1299	1302	USERPAT1	.	.	.	KIsW

sp|Q8NB91|FANCB_HUMAN	399	402	USERPAT1	.	.	.	KVcF

sp|Q9BX63|FANCJ_HUMAN	14	17	USERPAT1	.	.	.	KIyF
sp|Q9BX63|FANCJ_HUMAN	245	248	USERPAT1	.	.	.	KIyF
sp|Q9BX63|FANCJ_HUMAN	999	1002	USERPAT1	.	.	.	RVsW

sp|Q8IYD8|FANCM_HUMAN	136	139	USERPAT1	.	.	.	KVvF
sp|Q8IYD8|FANCM_HUMAN	185	188	USERPAT1	.	.	.	RVlF
sp|Q8IYD8|FANCM_HUMAN	1931	1934	USERPAT1	.	.	.	RIlF

sp|Q92636|FAN_HUMAN	719	722	USERPAT1	.	.	.	KIcW

sp|Q9Y4F1|FARP1_HUMAN	358	361	USERPAT1	.	.	.	KVqF

sp|P49327|FAS_HUMAN	883	886	USERPAT1	.	.	.	RVlF

sp|Q14517|FAT1_HUMAN	637	640	USERPAT1	.	.	.	KVsF
sp|Q14517|FAT1_HUMAN	2576	2579	USERPAT1	.	.	.	KVaF

sp|Q9NYQ8|FAT2_HUMAN	2565	2568	USERPAT1	.	.	.	RVaF

sp|Q8TDW7|FAT3_HUMAN	760	763	USERPAT1	.	.	.	KVlF
sp|Q8TDW7|FAT3_HUMAN	3771	3774	USERPAT1	.	.	.	RIsF

sp|Q6V0I7|FAT4_HUMAN	26	29	USERPAT1	.	.	.	RVfW
sp|Q6V0I7|FAT4_HUMAN	1929	1932	USERPAT1	.	.	.	RVyF
sp|Q6V0I7|FAT4_HUMAN	3698	3701	USERPAT1	.	.	.	RVfF
sp|Q6V0I7|FAT4_HUMAN	4277	4280	USERPAT1	.	.	.	KVyF

sp|Q8NFZ0|FBH1_HUMAN	310	313	USERPAT1	.	.	.	RVlW

sp|P0C2W1|FBSP1_HUMAN	147	150	USERPAT1	.	.	.	KIgF

sp|Q5XX13|FBW10_HUMAN	157	160	USERPAT1	.	.	.	RVlF

sp|O94952|FBX21_HUMAN	78	81	USERPAT1	.	.	.	RVrW

sp|O75426|FBX24_HUMAN	358	361	USERPAT1	.	.	.	KIlF

sp|Q7Z6M2|FBX33_HUMAN	140	143	USERPAT1	.	.	.	RVeF
sp|Q7Z6M2|FBX33_HUMAN	396	399	USERPAT1	.	.	.	RIhF

sp|Q9NWN3|FBX34_HUMAN	119	122	USERPAT1	.	.	.	KIaF

sp|Q6PIJ6|FBX38_HUMAN	271	274	USERPAT1	.	.	.	RVpF

sp|Q8N4B4|FBX39_HUMAN	26	29	USERPAT1	.	.	.	RVfW
sp|Q8N4B4|FBX39_HUMAN	284	287	USERPAT1	.	.	.	KVnF

sp|Q9UH90|FBX40_HUMAN	135	138	USERPAT1	.	.	.	KVlF

sp|Q6P3S6|FBX42_HUMAN	659	662	USERPAT1	.	.	.	RVkW

sp|Q6PJ61|FBX46_HUMAN	100	103	USERPAT1	.	.	.	KVaF
sp|Q6PJ61|FBX46_HUMAN	260	263	USERPAT1	.	.	.	RIaF

sp|Q9UK97|FBX9_HUMAN	263	266	USERPAT1	.	.	.	RVrF

sp|Q9UKT7|FBXL3_HUMAN	418	421	USERPAT1	.	.	.	RVwF

sp|P12318|FCG2A_HUMAN	153	156	USERPAT1	.	.	.	KVtF

sp|P31994|FCG2B_HUMAN	162	165	USERPAT1	.	.	.	KVtF

sp|P31995|FCG2C_HUMAN	162	165	USERPAT1	.	.	.	KVtF

sp|Q96RD9|FCRL5_HUMAN	524	527	USERPAT1	.	.	.	RVsF

sp|Q9BQL6|FERM1_HUMAN	110	113	USERPAT1	.	.	.	RVsF

sp|Q96AC1|FERM2_HUMAN	112	115	USERPAT1	.	.	.	KVnF

sp|P16591|FER_HUMAN	602	605	USERPAT1	.	.	.	KIkF

sp|P02771|FETA_HUMAN	249	252	USERPAT1	.	.	.	KVnF

sp|Q9UGM5|FETUB_HUMAN	107	110	USERPAT1	.	.	.	RIfF

sp|A0PJY2|FEZF1_HUMAN	240	243	USERPAT1	.	.	.	KIaF

sp|Q7Z6J4|FGD2_HUMAN	148	151	USERPAT1	.	.	.	RViF
sp|Q7Z6J4|FGD2_HUMAN	328	331	USERPAT1	.	.	.	KIsF

sp|Q6ZV73|FGD6_HUMAN	219	222	USERPAT1	.	.	.	RIeF
sp|Q6ZV73|FGD6_HUMAN	1189	1192	USERPAT1	.	.	.	RItF

sp|P61328|FGF12_HUMAN	51	54	USERPAT1	.	.	.	KVrF

sp|Q14512|FGFP1_HUMAN	110	113	USERPAT1	.	.	.	RVyW

sp|Q96C11|FGGY_HUMAN	515	518	USERPAT1	.	.	.	KVvF

sp|P09769|FGR_HUMAN	213	216	USERPAT1	.	.	.	RVqF

sp|P49789|FHIT_HUMAN	143	146	USERPAT1	.	.	.	RVyF

sp|Q9Y613|FHOD1_HUMAN	889	892	USERPAT1	.	.	.	KVdF

sp|Q2V2M9|FHOD3_HUMAN	7	10	USERPAT1	.	.	.	RVqF
sp|Q2V2M9|FHOD3_HUMAN	1155	1158	USERPAT1	.	.	.	KVdF

sp|P20930|FILA_HUMAN	68	71	USERPAT1	.	.	.	KIdF

sp|P02751|FINC_HUMAN	1112	1115	USERPAT1	.	.	.	RIgF
sp|P02751|FINC_HUMAN	1284	1287	USERPAT1	.	.	.	RVtW
sp|P02751|FINC_HUMAN	1649	1652	USERPAT1	.	.	.	KIaW

sp|Q8N6M3|FITM2_HUMAN	62	65	USERPAT1	.	.	.	KVaW

sp|Q96SL8|FIZ1_HUMAN	20	23	USERPAT1	.	.	.	RVpF

sp|Q5T1M5|FKB15_HUMAN	288	291	USERPAT1	.	.	.	RVkF

sp|O75072|FKTN_HUMAN	47	50	USERPAT1	.	.	.	RIgF

sp|Q8NFG4|FLCN_HUMAN	516	519	USERPAT1	.	.	.	KVlF

sp|Q01543|FLI1_HUMAN	397	400	USERPAT1	.	.	.	KVnF

sp|Q13045|FLII_HUMAN	1089	1092	USERPAT1	.	.	.	KVpF

sp|O75369|FLNB_HUMAN	429	432	USERPAT1	.	.	.	KIfF
sp|O75369|FLNB_HUMAN	822	825	USERPAT1	.	.	.	KVlF

sp|Q9NZU1|FLRT1_HUMAN	424	427	USERPAT1	.	.	.	RItW

sp|Q9NZU0|FLRT3_HUMAN	219	222	USERPAT1	.	.	.	KVfF

sp|P36888|FLT3_HUMAN	311	314	USERPAT1	.	.	.	RIlF

sp|Q96DP5|FMT_HUMAN	49	52	USERPAT1	.	.	.	RVlF

sp|Q9Y2H6|FND3A_HUMAN	582	585	USERPAT1	.	.	.	KItW

sp|Q4ZHG4|FNDC1_HUMAN	56	59	USERPAT1	.	.	.	KVtW

sp|Q9H6D8|FNDC4_HUMAN	132	135	USERPAT1	.	.	.	RVhF

sp|Q5VTL7|FNDC7_HUMAN	645	648	USERPAT1	.	.	.	RIyW

sp|Q8TF40|FNIP1_HUMAN	750	753	USERPAT1	.	.	.	KVtF

sp|Q9P278|FNIP2_HUMAN	367	370	USERPAT1	.	.	.	RVqF
sp|Q9P278|FNIP2_HUMAN	716	719	USERPAT1	.	.	.	KVtF

sp|Q8IX07|FOG1_HUMAN	823	826	USERPAT1	.	.	.	RVsF

sp|Q8WW38|FOG2_HUMAN	860	863	USERPAT1	.	.	.	KIsF

sp|Q05932|FOLC_HUMAN	238	241	USERPAT1	.	.	.	KIaW

sp|P15328|FOLR1_HUMAN	25	28	USERPAT1	.	.	.	RIaW

sp|P85037|FOXK1_HUMAN	198	201	USERPAT1	.	.	.	KIqF

sp|Q01167|FOXK2_HUMAN	151	154	USERPAT1	.	.	.	KItF

sp|Q08050|FOXM1_HUMAN	304	307	USERPAT1	.	.	.	KVsF

sp|Q0VG06|FP100_HUMAN	468	471	USERPAT1	.	.	.	RVsF

sp|A9Z1Z3|FR1L4_HUMAN	228	231	USERPAT1	.	.	.	RVsF
sp|A9Z1Z3|FR1L4_HUMAN	672	675	USERPAT1	.	.	.	RVaW

sp|A0AVI2|FR1L5_HUMAN	948	951	USERPAT1	.	.	.	RVrF
sp|A0AVI2|FR1L5_HUMAN	1102	1105	USERPAT1	.	.	.	RVvF

sp|Q2WGJ9|FR1L6_HUMAN	704	707	USERPAT1	.	.	.	KIrF
sp|Q2WGJ9|FR1L6_HUMAN	852	855	USERPAT1	.	.	.	KVtF

sp|Q86XX4|FRAS1_HUMAN	1177	1180	USERPAT1	.	.	.	KVrF
sp|Q86XX4|FRAS1_HUMAN	2677	2680	USERPAT1	.	.	.	KIyW
sp|Q86XX4|FRAS1_HUMAN	2737	2740	USERPAT1	.	.	.	RViF
sp|Q86XX4|FRAS1_HUMAN	2854	2857	USERPAT1	.	.	.	KVeF
sp|Q86XX4|FRAS1_HUMAN	2974	2977	USERPAT1	.	.	.	RItF
sp|Q86XX4|FRAS1_HUMAN	3700	3703	USERPAT1	.	.	.	RVlW

sp|Q5H8C1|FREM1_HUMAN	415	418	USERPAT1	.	.	.	RVsW

sp|Q5SZK8|FREM2_HUMAN	80	83	USERPAT1	.	.	.	RVpF

sp|Q9Y2L6|FRM4B_HUMAN	621	624	USERPAT1	.	.	.	RIhF

sp|A2A2Y4|FRMD3_HUMAN	108	111	USERPAT1	.	.	.	RVkF
sp|A2A2Y4|FRMD3_HUMAN	323	326	USERPAT1	.	.	.	KIfF

sp|Q7Z6J6|FRMD5_HUMAN	93	96	USERPAT1	.	.	.	RVkF
sp|Q7Z6J6|FRMD5_HUMAN	237	240	USERPAT1	.	.	.	RVhF

sp|Q6ZUT3|FRMD7_HUMAN	5	8	USERPAT1	.	.	.	KVqF

sp|Q5SYB0|FRPD1_HUMAN	158	161	USERPAT1	.	.	.	KVhF
sp|Q5SYB0|FRPD1_HUMAN	261	264	USERPAT1	.	.	.	RVcF

sp|Q68DX3|FRPD2_HUMAN	427	430	USERPAT1	.	.	.	RIkF

sp|Q5JV73|FRPD3_HUMAN	153	156	USERPAT1	.	.	.	KVrF
sp|Q5JV73|FRPD3_HUMAN	262	265	USERPAT1	.	.	.	RIsF

sp|Q14CM0|FRPD4_HUMAN	177	180	USERPAT1	.	.	.	KVrF
sp|Q14CM0|FRPD4_HUMAN	286	289	USERPAT1	.	.	.	RIsF
sp|Q14CM0|FRPD4_HUMAN	650	653	USERPAT1	.	.	.	KVsF

sp|Q6ZNA5|FRRS1_HUMAN	127	130	USERPAT1	.	.	.	KVyW
sp|Q6ZNA5|FRRS1_HUMAN	151	154	USERPAT1	.	.	.	KIyW

sp|O94915|FRYL_HUMAN	1613	1616	USERPAT1	.	.	.	KVeW

sp|Q16658|FSCN1_HUMAN	220	223	USERPAT1	.	.	.	KVaF

sp|O14926|FSCN2_HUMAN	11	14	USERPAT1	.	.	.	KIqF

sp|A1L4K1|FSD2_HUMAN	317	320	USERPAT1	.	.	.	KVdF
sp|A1L4K1|FSD2_HUMAN	391	394	USERPAT1	.	.	.	RVcW

sp|Q5CZC0|FSIP2_HUMAN	1616	1619	USERPAT1	.	.	.	KIgW
sp|Q5CZC0|FSIP2_HUMAN	3566	3569	USERPAT1	.	.	.	KIlF
sp|Q5CZC0|FSIP2_HUMAN	4193	4196	USERPAT1	.	.	.	KIwF
sp|Q5CZC0|FSIP2_HUMAN	4499	4502	USERPAT1	.	.	.	RVnF

sp|Q6MZW2|FSTL4_HUMAN	371	374	USERPAT1	.	.	.	RItW

sp|Q68CZ1|FTM_HUMAN	613	616	USERPAT1	.	.	.	KVtF
sp|Q68CZ1|FTM_HUMAN	974	977	USERPAT1	.	.	.	KVsF

sp|Q9C0B1|FTO_HUMAN	275	278	USERPAT1	.	.	.	KIsW

sp|Q96AE4|FUBP1_HUMAN	308	311	USERPAT1	.	.	.	RIqF

sp|Q92945|FUBP2_HUMAN	355	358	USERPAT1	.	.	.	RIqF

sp|Q96I24|FUBP3_HUMAN	286	289	USERPAT1	.	.	.	RIqF

sp|P04066|FUCO_HUMAN	376	379	USERPAT1	.	.	.	RVqW

sp|Q8N0W3|FUK_HUMAN	714	717	USERPAT1	.	.	.	RVdF

sp|P07954|FUMH_HUMAN	286	289	USERPAT1	.	.	.	RIgF

sp|Q9BWH2|FUND2_HUMAN	129	132	USERPAT1	.	.	.	KVdW

sp|P35637|FUS_HUMAN	365	368	USERPAT1	.	.	.	KVsF

sp|Q10981|FUT2_HUMAN	121	124	USERPAT1	.	.	.	RIpW

sp|Q4VC44|FWCH1_HUMAN	142	145	USERPAT1	.	.	.	KVyW
sp|Q4VC44|FWCH1_HUMAN	299	302	USERPAT1	.	.	.	KVyW
sp|Q4VC44|FWCH1_HUMAN	447	450	USERPAT1	.	.	.	KVyW
sp|Q4VC44|FWCH1_HUMAN	535	538	USERPAT1	.	.	.	KVyW
sp|Q4VC44|FWCH1_HUMAN	626	629	USERPAT1	.	.	.	KVyW

sp|Q9NXK8|FXL12_HUMAN	57	60	USERPAT1	.	.	.	KVmW

sp|Q96ME1|FXL18_HUMAN	738	741	USERPAT1	.	.	.	RVlF

sp|Q9UKT6|FXL21_HUMAN	23	26	USERPAT1	.	.	.	KVgF
sp|Q9UKT6|FXL21_HUMAN	424	427	USERPAT1	.	.	.	RVwF

sp|O15117|FYB1_HUMAN	106	109	USERPAT1	.	.	.	KVgF

sp|Q9Y2I7|FYV1_HUMAN	933	936	USERPAT1	.	.	.	RIvF

sp|O60353|FZD6_HUMAN	442	445	USERPAT1	.	.	.	RItW

sp|Q9UM11|FZR1_HUMAN	173	176	USERPAT1	.	.	.	KIpF
sp|Q9UM11|FZR1_HUMAN	480	483	USERPAT1	.	.	.	KVkW

sp|P04406|G3P_HUMAN	84	87	USERPAT1	.	.	.	KIkW

sp|Q9BUM1|G6PC3_HUMAN	36	39	USERPAT1	.	.	.	KIlF

sp|P11413|G6PD_HUMAN	498	501	USERPAT1	.	.	.	RVgF

sp|O95479|G6PE_HUMAN	370	373	USERPAT1	.	.	.	RIlF

sp|Q86XJ1|GA2L3_HUMAN	247	250	USERPAT1	.	.	.	KIlF

sp|Q2WGN9|GAB4_HUMAN	289	292	USERPAT1	.	.	.	RIpW

sp|Q9UBS5|GABR1_HUMAN	126	129	USERPAT1	.	.	.	RVdF
sp|Q9UBS5|GABR1_HUMAN	684	687	USERPAT1	.	.	.	KIwW

sp|Q6ZQY3|GADL1_HUMAN	489	492	USERPAT1	.	.	.	KVnF

sp|O14976|GAK_HUMAN	733	736	USERPAT1	.	.	.	KIlF

sp|Q96C23|GALM_HUMAN	115	118	USERPAT1	.	.	.	KVlW

sp|Q10471|GALT2_HUMAN	75	78	USERPAT1	.	.	.	KVrW

sp|Q7Z7M9|GALT5_HUMAN	54	57	USERPAT1	.	.	.	RIgF

sp|Q86SF2|GALT7_HUMAN	4	7	USERPAT1	.	.	.	KIgF

sp|Q8TET4|GANC_HUMAN	26	29	USERPAT1	.	.	.	KIaF

sp|O60318|GANP_HUMAN	1386	1389	USERPAT1	.	.	.	KVkF

sp|Q5VVW2|GARL3_HUMAN	698	701	USERPAT1	.	.	.	RVnF

sp|O43903|GAS2_HUMAN	236	239	USERPAT1	.	.	.	KIlF

sp|Q5JY77|GASP1_HUMAN	1059	1062	USERPAT1	.	.	.	RVgF

sp|Q9HCG7|GBA2_HUMAN	416	419	USERPAT1	.	.	.	RImF

sp|Q92538|GBF1_HUMAN	166	169	USERPAT1	.	.	.	RIcF
sp|Q92538|GBF1_HUMAN	478	481	USERPAT1	.	.	.	RVcF
sp|Q92538|GBF1_HUMAN	1591	1594	USERPAT1	.	.	.	KVlF

sp|P14867|GBRA1_HUMAN	424	427	USERPAT1	.	.	.	RIaF

sp|P47869|GBRA2_HUMAN	422	425	USERPAT1	.	.	.	RIvF

sp|P34903|GBRA3_HUMAN	460	463	USERPAT1	.	.	.	RIiF

sp|P48169|GBRA4_HUMAN	523	526	USERPAT1	.	.	.	RIlF

sp|P31644|GBRA5_HUMAN	430	433	USERPAT1	.	.	.	RIvF

sp|Q16445|GBRA6_HUMAN	422	425	USERPAT1	.	.	.	RIlF

sp|P18505|GBRB1_HUMAN	222	225	USERPAT1	.	.	.	KVeF

sp|P47870|GBRB2_HUMAN	221	224	USERPAT1	.	.	.	KVvF
sp|P47870|GBRB2_HUMAN	492	495	USERPAT1	.	.	.	RIfF

sp|P28472|GBRB3_HUMAN	453	456	USERPAT1	.	.	.	RIvF

sp|P78334|GBRE_HUMAN	485	488	USERPAT1	.	.	.	RVvF

sp|Q8N1C3|GBRG1_HUMAN	444	447	USERPAT1	.	.	.	RIfF

sp|P18507|GBRG2_HUMAN	446	449	USERPAT1	.	.	.	RIfF

sp|Q99928|GBRG3_HUMAN	446	449	USERPAT1	.	.	.	RVfF

sp|O00591|GBRP_HUMAN	365	368	USERPAT1	.	.	.	KIsF

sp|P24046|GBRR1_HUMAN	460	463	USERPAT1	.	.	.	RIiF

sp|A8MPY1|GBRR3_HUMAN	448	451	USERPAT1	.	.	.	RIlF

sp|Q14549|GBX1_HUMAN	306	309	USERPAT1	.	.	.	KIwF

sp|P52951|GBX2_HUMAN	292	295	USERPAT1	.	.	.	KIwF

sp|P16383|GCFC2_HUMAN	188	191	USERPAT1	.	.	.	RIpF

sp|Q92616|GCN1_HUMAN	125	128	USERPAT1	.	.	.	RIvF
sp|Q92616|GCN1_HUMAN	1830	1833	USERPAT1	.	.	.	RIrF

sp|Q9UGJ1|GCP4_HUMAN	275	278	USERPAT1	.	.	.	KIlF
sp|Q9UGJ1|GCP4_HUMAN	458	461	USERPAT1	.	.	.	KVqW

sp|Q96RT8|GCP5_HUMAN	804	807	USERPAT1	.	.	.	KVpW
sp|Q96RT8|GCP5_HUMAN	946	949	USERPAT1	.	.	.	KVsF

sp|Q96RT7|GCP6_HUMAN	1607	1610	USERPAT1	.	.	.	KVdW
sp|Q96RT7|GCP6_HUMAN	1809	1812	USERPAT1	.	.	.	RInF

sp|P04150|GCR_HUMAN	442	445	USERPAT1	.	.	.	KVfF

sp|P23378|GCSP_HUMAN	849	852	USERPAT1	.	.	.	RIlF

sp|Q9NXN4|GDAP2_HUMAN	202	205	USERPAT1	.	.	.	KVvF

sp|P35573|GDE_HUMAN	286	289	USERPAT1	.	.	.	KIiW
sp|P35573|GDE_HUMAN	889	892	USERPAT1	.	.	.	KIpF

sp|P55107|GDF10_HUMAN	382	385	USERPAT1	.	.	.	KVdF

sp|O95390|GDF11_HUMAN	169	172	USERPAT1	.	.	.	KVmF

sp|Q9UK05|GDF2_HUMAN	63	66	USERPAT1	.	.	.	KVdF
sp|Q9UK05|GDF2_HUMAN	333	336	USERPAT1	.	.	.	RVnF

sp|P52565|GDIR1_HUMAN	113	116	USERPAT1	.	.	.	KIsF

sp|P52566|GDIR2_HUMAN	110	113	USERPAT1	.	.	.	KIhF

sp|Q99819|GDIR3_HUMAN	134	137	USERPAT1	.	.	.	KIsF

sp|Q6ZNW5|GDPP1_HUMAN	202	205	USERPAT1	.	.	.	RVgF

sp|P06396|GELS_HUMAN	419	422	USERPAT1	.	.	.	RVpF

sp|Q8TEQ6|GEMI5_HUMAN	335	338	USERPAT1	.	.	.	RIvF

sp|Q9NQX3|GEPH_HUMAN	619	622	USERPAT1	.	.	.	KIiF

sp|Q7L5D6|GET4_HUMAN	122	125	USERPAT1	.	.	.	RVtF

sp|P14136|GFAP_HUMAN	49	52	USERPAT1	.	.	.	RVdF
sp|P14136|GFAP_HUMAN	86	89	USERPAT1	.	.	.	KVrF

sp|Q06210|GFPT1_HUMAN	290	293	USERPAT1	.	.	.	RViF
sp|Q06210|GFPT1_HUMAN	361	364	USERPAT1	.	.	.	RVnF

sp|O94808|GFPT2_HUMAN	79	82	USERPAT1	.	.	.	KVeF
sp|O94808|GFPT2_HUMAN	273	276	USERPAT1	.	.	.	RViF
sp|O94808|GFPT2_HUMAN	344	347	USERPAT1	.	.	.	RVnF

sp|P56159|GFRA1_HUMAN	101	104	USERPAT1	.	.	.	RIyW

sp|I3L273|GFY_HUMAN	6	9	USERPAT1	.	.	.	RIlF

sp|Q9UJY5|GGA1_HUMAN	524	527	USERPAT1	.	.	.	RIlF

sp|Q9UJY4|GGA2_HUMAN	317	320	USERPAT1	.	.	.	RVtF

sp|Q9NZ52|GGA3_HUMAN	608	611	USERPAT1	.	.	.	RIlF

sp|Q92820|GGH_HUMAN	224	227	USERPAT1	.	.	.	KIeF

sp|Q86UU5|GGN_HUMAN	244	247	USERPAT1	.	.	.	KItF

sp|O75420|GGYF1_HUMAN	530	533	USERPAT1	.	.	.	RVpF

sp|Q6Y7W6|GGYF2_HUMAN	589	592	USERPAT1	.	.	.	RVpF

sp|Q8N2G8|GHDC_HUMAN	38	41	USERPAT1	.	.	.	RVaW

sp|Q96F15|GIMA5_HUMAN	248	251	USERPAT1	.	.	.	KVeW

sp|Q9NU53|GINM1_HUMAN	285	288	USERPAT1	.	.	.	KVfF

sp|Q6EEV4|GL1AD_HUMAN	76	79	USERPAT1	.	.	.	RVsW

sp|Q96MS3|GL1D1_HUMAN	75	78	USERPAT1	.	.	.	RIpF

sp|Q7Z4J2|GL6D1_HUMAN	108	111	USERPAT1	.	.	.	RViF

sp|Q6UWU2|GLB1L_HUMAN	60	63	USERPAT1	.	.	.	RVlW

sp|Q8NCI6|GLBL3_HUMAN	514	517	USERPAT1	.	.	.	RVnF

sp|Q86VQ1|GLCI1_HUMAN	450	453	USERPAT1	.	.	.	KVnF
sp|Q86VQ1|GLCI1_HUMAN	500	503	USERPAT1	.	.	.	RVsF

sp|Q6ZMI3|GLDN_HUMAN	491	494	USERPAT1	.	.	.	RVtF

sp|Q92990|GLMN_HUMAN	84	87	USERPAT1	.	.	.	KVyF

sp|Q9HC38|GLOD4_HUMAN	216	219	USERPAT1	.	.	.	RIaF

sp|O95838|GLP2R_HUMAN	338	341	USERPAT1	.	.	.	KIwW

sp|P02724|GLPA_HUMAN	4	7	USERPAT1	.	.	.	KIiF

sp|P06028|GLPB_HUMAN	4	7	USERPAT1	.	.	.	KIiF

sp|P15421|GLPE_HUMAN	4	7	USERPAT1	.	.	.	KIiF
sp|P15421|GLPE_HUMAN	57	60	USERPAT1	.	.	.	RViF

sp|P23415|GLRA1_HUMAN	428	431	USERPAT1	.	.	.	RIgF

sp|P47871|GLR_HUMAN	422	425	USERPAT1	.	.	.	KVlW

sp|O94925|GLSK_HUMAN	279	282	USERPAT1	.	.	.	KVpF

sp|Q9UI32|GLSL_HUMAN	212	215	USERPAT1	.	.	.	KIpF

sp|Q86SR1|GLT10_HUMAN	441	444	USERPAT1	.	.	.	KIaW

sp|P34897|GLYM_HUMAN	314	317	USERPAT1	.	.	.	RInF

sp|Q49A26|GLYR1_HUMAN	269	272	USERPAT1	.	.	.	KIgF

sp|O60547|GMDS_HUMAN	115	118	USERPAT1	.	.	.	KIsF
sp|O60547|GMDS_HUMAN	348	351	USERPAT1	.	.	.	RVaF

sp|Q03113|GNA12_HUMAN	220	223	USERPAT1	.	.	.	KIpF

sp|P63096|GNAI1_HUMAN	92	95	USERPAT1	.	.	.	KIdF

sp|P08754|GNAI3_HUMAN	92	95	USERPAT1	.	.	.	KIdF

sp|P38405|GNAL_HUMAN	203	206	USERPAT1	.	.	.	KVnF

sp|Q5JWF2|GNAS1_HUMAN	859	862	USERPAT1	.	.	.	KVnF

sp|P63092|GNAS2_HUMAN	216	219	USERPAT1	.	.	.	KVnF

sp|P11488|GNAT1_HUMAN	300	303	USERPAT1	.	.	.	KVqF

sp|P19086|GNAZ_HUMAN	92	95	USERPAT1	.	.	.	RIdF

sp|Q9NVN8|GNL3L_HUMAN	20	23	USERPAT1	.	.	.	KIsW
sp|Q9NVN8|GNL3L_HUMAN	396	399	USERPAT1	.	.	.	KIsF

sp|P30968|GNRHR_HUMAN	233	236	USERPAT1	.	.	.	KIiF

sp|Q5T6J7|GNTK_HUMAN	58	61	USERPAT1	.	.	.	RIpW

sp|Q92805|GOGA1_HUMAN	763	766	USERPAT1	.	.	.	RIpW

sp|Q13439|GOGA4_HUMAN	2180	2183	USERPAT1	.	.	.	KVlF

sp|Q3T8J9|GON4L_HUMAN	823	826	USERPAT1	.	.	.	KIvF

sp|Q96P66|GP101_HUMAN	399	402	USERPAT1	.	.	.	KViF

sp|Q5VW38|GP107_HUMAN	144	147	USERPAT1	.	.	.	KIiF
sp|Q5VW38|GP107_HUMAN	293	296	USERPAT1	.	.	.	KIhW

sp|Q9NPR9|GP108_HUMAN	291	294	USERPAT1	.	.	.	KIhW

sp|Q7Z602|GP141_HUMAN	123	126	USERPAT1	.	.	.	KVeF
sp|Q7Z602|GP141_HUMAN	261	264	USERPAT1	.	.	.	KVaF

sp|Q7Z601|GP142_HUMAN	11	14	USERPAT1	.	.	.	KIqW

sp|P51810|GP143_HUMAN	243	246	USERPAT1	.	.	.	KIrF

sp|Q8TDV0|GP151_HUMAN	134	137	USERPAT1	.	.	.	KVcF

sp|Q16538|GP162_HUMAN	366	369	USERPAT1	.	.	.	KVrF

sp|Q8IXQ4|GPAM1_HUMAN	298	301	USERPAT1	.	.	.	RIpF

sp|Q9HCL2|GPAT1_HUMAN	397	400	USERPAT1	.	.	.	RVdF

sp|Q6NUI2|GPAT2_HUMAN	227	230	USERPAT1	.	.	.	RVaW

sp|Q5T6X5|GPC6A_HUMAN	179	182	USERPAT1	.	.	.	KIrF

sp|Q9NPB8|GPCP1_HUMAN	498	501	USERPAT1	.	.	.	RIvF

sp|P43304|GPDM_HUMAN	339	342	USERPAT1	.	.	.	RViF

sp|Q92917|GPKOW_HUMAN	363	366	USERPAT1	.	.	.	RVrF

sp|P49685|GPR15_HUMAN	241	244	USERPAT1	.	.	.	KIiF

sp|Q99680|GPR22_HUMAN	413	416	USERPAT1	.	.	.	KItF

sp|O00155|GPR25_HUMAN	244	247	USERPAT1	.	.	.	RIiF

sp|P46089|GPR3_HUMAN	306	309	USERPAT1	.	.	.	KVlW
sp|P46089|GPR3_HUMAN	319	322	USERPAT1	.	.	.	KIpF

sp|Q9Y2T6|GPR55_HUMAN	180	183	USERPAT1	.	.	.	KVfF

sp|Q9BZJ8|GPR61_HUMAN	181	184	USERPAT1	.	.	.	RVsW

sp|P46095|GPR6_HUMAN	351	354	USERPAT1	.	.	.	KVpF

sp|O95800|GPR75_HUMAN	386	389	USERPAT1	.	.	.	KVlW

sp|Q9NYM4|GPR83_HUMAN	382	385	USERPAT1	.	.	.	RVaW

sp|Q9BY21|GPR87_HUMAN	272	275	USERPAT1	.	.	.	RIpF

sp|Q8WXG9|GPR98_HUMAN	5405	5408	USERPAT1	.	.	.	KVfW

sp|P18283|GPX2_HUMAN	20	23	USERPAT1	.	.	.	KVdF

sp|Q6IC98|GRAM4_HUMAN	7	10	USERPAT1	.	.	.	KIrF
sp|Q6IC98|GRAM4_HUMAN	273	276	USERPAT1	.	.	.	RIqW

sp|P28676|GRAN_HUMAN	172	175	USERPAT1	.	.	.	RIfF

sp|O75791|GRAP2_HUMAN	272	275	USERPAT1	.	.	.	RVrW

sp|Q13588|GRAP_HUMAN	203	206	USERPAT1	.	.	.	RVgF

sp|Q14449|GRB14_HUMAN	253	256	USERPAT1	.	.	.	KIyF

sp|Q9C091|GRB1L_HUMAN	603	606	USERPAT1	.	.	.	KVsF
sp|Q9C091|GRB1L_HUMAN	703	706	USERPAT1	.	.	.	KVdF
sp|Q9C091|GRB1L_HUMAN	1335	1338	USERPAT1	.	.	.	RIlF

sp|A8MXD5|GRCR1_HUMAN	15	18	USERPAT1	.	.	.	KVrF
sp|A8MXD5|GRCR1_HUMAN	167	170	USERPAT1	.	.	.	RVkF

sp|A6NFK2|GRCR2_HUMAN	18	21	USERPAT1	.	.	.	KVrF

sp|A4D2P6|GRD2I_HUMAN	320	323	USERPAT1	.	.	.	RIlF
sp|A4D2P6|GRD2I_HUMAN	1044	1047	USERPAT1	.	.	.	KInF

sp|Q3V6T2|GRDN_HUMAN	605	608	USERPAT1	.	.	.	KIeF

sp|Q4ZG55|GREB1_HUMAN	693	696	USERPAT1	.	.	.	KVdF

sp|P42261|GRIA1_HUMAN	280	283	USERPAT1	.	.	.	RVdW

sp|P42262|GRIA2_HUMAN	249	252	USERPAT1	.	.	.	KIqF

sp|O43424|GRID2_HUMAN	62	65	USERPAT1	.	.	.	KItF

sp|Q13002|GRIK2_HUMAN	2	5	USERPAT1	.	.	.	KIiF
sp|Q13002|GRIK2_HUMAN	374	377	USERPAT1	.	.	.	RItF

sp|Q13003|GRIK3_HUMAN	85	88	USERPAT1	.	.	.	RIhF
sp|Q13003|GRIK3_HUMAN	228	231	USERPAT1	.	.	.	RIiF
sp|Q13003|GRIK3_HUMAN	377	380	USERPAT1	.	.	.	RIvF

sp|Q16478|GRIK5_HUMAN	361	364	USERPAT1	.	.	.	RVeF

sp|P32298|GRK4_HUMAN	392	395	USERPAT1	.	.	.	KVkW

sp|Q8WTQ7|GRK7_HUMAN	292	295	USERPAT1	.	.	.	RViF

sp|Q8IUY3|GRM2A_HUMAN	314	317	USERPAT1	.	.	.	KVfF

sp|Q14416|GRM2_HUMAN	377	380	USERPAT1	.	.	.	KImF

sp|Q14832|GRM3_HUMAN	389	392	USERPAT1	.	.	.	KImF
sp|Q14832|GRM3_HUMAN	437	440	USERPAT1	.	.	.	KInF

sp|Q14833|GRM4_HUMAN	405	408	USERPAT1	.	.	.	KVqF

sp|O15303|GRM6_HUMAN	400	403	USERPAT1	.	.	.	KVqF

sp|Q14831|GRM7_HUMAN	407	410	USERPAT1	.	.	.	KVqF

sp|O00222|GRM8_HUMAN	401	404	USERPAT1	.	.	.	KVqF

sp|O95267|GRP1_HUMAN	223	226	USERPAT1	.	.	.	RIsF

sp|Q7LDG7|GRP2_HUMAN	172	175	USERPAT1	.	.	.	KIlF

sp|Q8IV61|GRP3_HUMAN	170	173	USERPAT1	.	.	.	RIsF

sp|Q5TC63|GRTP1_HUMAN	260	263	USERPAT1	.	.	.	KIiF

sp|Q9BQ67|GRWD1_HUMAN	156	159	USERPAT1	.	.	.	RVsW

sp|P48506|GSH1_HUMAN	423	426	USERPAT1	.	.	.	RVeF

sp|P00390|GSHR_HUMAN	111	114	USERPAT1	.	.	.	KVmW

sp|Q8NEC7|GSTCD_HUMAN	240	243	USERPAT1	.	.	.	KVaF

sp|P09488|GSTM1_HUMAN	152	155	USERPAT1	.	.	.	KItF

sp|P28161|GSTM2_HUMAN	152	155	USERPAT1	.	.	.	KItF

sp|Q03013|GSTM4_HUMAN	152	155	USERPAT1	.	.	.	KItF

sp|P46439|GSTM5_HUMAN	152	155	USERPAT1	.	.	.	KItF

sp|P30711|GSTT1_HUMAN	117	120	USERPAT1	.	.	.	KVmF

sp|A0A1W2PR19|GSTT4_HUMAN	112	115	USERPAT1	.	.	.	KIvW

sp|Q9H4S2|GSX1_HUMAN	192	195	USERPAT1	.	.	.	KIwF

sp|Q9BZM3|GSX2_HUMAN	247	250	USERPAT1	.	.	.	KIwF

sp|Q5T4B2|GT253_HUMAN	284	287	USERPAT1	.	.	.	RVnF
sp|Q5T4B2|GT253_HUMAN	316	319	USERPAT1	.	.	.	KIgF

sp|Q9UHL9|GT2D1_HUMAN	195	198	USERPAT1	.	.	.	RIrF
sp|Q9UHL9|GT2D1_HUMAN	325	328	USERPAT1	.	.	.	RIlF
sp|Q9UHL9|GT2D1_HUMAN	395	398	USERPAT1	.	.	.	KIpF
sp|Q9UHL9|GT2D1_HUMAN	772	775	USERPAT1	.	.	.	KIkF

sp|Q86UP8|GTD2A_HUMAN	360	363	USERPAT1	.	.	.	KItF

sp|Q6EKJ0|GTD2B_HUMAN	360	363	USERPAT1	.	.	.	KItF

sp|P78347|GTF2I_HUMAN	428	431	USERPAT1	.	.	.	RIrF
sp|P78347|GTF2I_HUMAN	533	536	USERPAT1	.	.	.	RIkF
sp|P78347|GTF2I_HUMAN	638	641	USERPAT1	.	.	.	KIkF
sp|P78347|GTF2I_HUMAN	756	759	USERPAT1	.	.	.	KVpF
sp|P78347|GTF2I_HUMAN	800	803	USERPAT1	.	.	.	KIkF

sp|Q9BX10|GTPB2_HUMAN	308	311	USERPAT1	.	.	.	KVpF

sp|Q9UGQ3|GTR6_HUMAN	261	264	USERPAT1	.	.	.	RVsW

sp|Q9Y2T3|GUAD_HUMAN	41	44	USERPAT1	.	.	.	KIvF

sp|Q9UBP9|GULP1_HUMAN	97	100	USERPAT1	.	.	.	RIsF

sp|Q7Z2Y8|GVIN1_HUMAN	1432	1435	USERPAT1	.	.	.	KIfF

sp|A0A096LPI5|GVQW2_HUMAN	22	25	USERPAT1	.	.	.	RVqW

sp|Q4G148|GXLT1_HUMAN	252	255	USERPAT1	.	.	.	RIgW

sp|A0PJZ3|GXLT2_HUMAN	138	141	USERPAT1	.	.	.	KIqF
sp|A0PJZ3|GXLT2_HUMAN	248	251	USERPAT1	.	.	.	KIgW

sp|P13807|GYS1_HUMAN	100	103	USERPAT1	.	.	.	KVyF
sp|P13807|GYS1_HUMAN	474	477	USERPAT1	.	.	.	KViF

sp|O14756|H17B6_HUMAN	168	171	USERPAT1	.	.	.	RVaF

sp|Q53T59|H1BP3_HUMAN	96	99	USERPAT1	.	.	.	KVlF

sp|Q92522|H1X_HUMAN	76	79	USERPAT1	.	.	.	KVpW

sp|Q96MM7|H6ST2_HUMAN	218	221	USERPAT1	.	.	.	KVdF

sp|Q58FF6|H90B4_HUMAN	343	346	USERPAT1	.	.	.	KIsW

sp|Q14520|HABP2_HUMAN	265	268	USERPAT1	.	.	.	KVkW

sp|Q9P035|HACD3_HUMAN	321	324	USERPAT1	.	.	.	KVrF

sp|Q8IYU2|HACE1_HUMAN	496	499	USERPAT1	.	.	.	KIiF

sp|O43593|HAIR_HUMAN	87	90	USERPAT1	.	.	.	KVnW

sp|Q6B0K9|HBM_HUMAN	40	43	USERPAT1	.	.	.	KVyF

sp|Q9BXC0|HCAR1_HUMAN	198	201	USERPAT1	.	.	.	KIvW

sp|Q8TDS4|HCAR2_HUMAN	210	213	USERPAT1	.	.	.	RIiW
sp|Q8TDS4|HCAR2_HUMAN	253	256	USERPAT1	.	.	.	RIfW

sp|P49019|HCAR3_HUMAN	210	213	USERPAT1	.	.	.	RIiW

sp|Q9UL51|HCN2_HUMAN	122	125	USERPAT1	.	.	.	KVsF

sp|Q9H583|HEAT1_HUMAN	701	704	USERPAT1	.	.	.	KVtF
sp|Q9H583|HEAT1_HUMAN	2079	2082	USERPAT1	.	.	.	KVrF

sp|Q6AI08|HEAT6_HUMAN	971	974	USERPAT1	.	.	.	KVrW

sp|Q9NRV9|HEBP1_HUMAN	99	102	USERPAT1	.	.	.	KVwF

sp|Q5U5R9|HECD2_HUMAN	446	449	USERPAT1	.	.	.	KVtF

sp|Q5T447|HECD3_HUMAN	19	22	USERPAT1	.	.	.	RVrF

sp|Q9Y4D8|HECD4_HUMAN	2091	2094	USERPAT1	.	.	.	RVyF
sp|Q9Y4D8|HECD4_HUMAN	3920	3923	USERPAT1	.	.	.	RIpF

sp|Q76N89|HECW1_HUMAN	157	160	USERPAT1	.	.	.	KIcF

sp|Q9P2P5|HECW2_HUMAN	137	140	USERPAT1	.	.	.	KIcF
sp|Q9P2P5|HECW2_HUMAN	1114	1117	USERPAT1	.	.	.	KIqF

sp|Q9BYK8|HELZ2_HUMAN	2321	2324	USERPAT1	.	.	.	KVlW

sp|P42694|HELZ_HUMAN	726	729	USERPAT1	.	.	.	RVyF
sp|P42694|HELZ_HUMAN	989	992	USERPAT1	.	.	.	RVlF

sp|Q9BQS7|HEPH_HUMAN	289	292	USERPAT1	.	.	.	RVaW
sp|Q9BQS7|HEPH_HUMAN	985	988	USERPAT1	.	.	.	RVaW

sp|Q15751|HERC1_HUMAN	2346	2349	USERPAT1	.	.	.	KVqW
sp|Q15751|HERC1_HUMAN	4769	4772	USERPAT1	.	.	.	RVlF

sp|O95714|HERC2_HUMAN	164	167	USERPAT1	.	.	.	KVkW
sp|O95714|HERC2_HUMAN	787	790	USERPAT1	.	.	.	RVpF
sp|O95714|HERC2_HUMAN	1905	1908	USERPAT1	.	.	.	RVqW
sp|O95714|HERC2_HUMAN	3639	3642	USERPAT1	.	.	.	RVeF
sp|O95714|HERC2_HUMAN	4467	4470	USERPAT1	.	.	.	KVkF

sp|Q15034|HERC3_HUMAN	464	467	USERPAT1	.	.	.	RVlF
sp|Q15034|HERC3_HUMAN	732	735	USERPAT1	.	.	.	KViF

sp|Q5GLZ8|HERC4_HUMAN	739	742	USERPAT1	.	.	.	KViF
sp|Q5GLZ8|HERC4_HUMAN	970	973	USERPAT1	.	.	.	KIfW

sp|Q9UII4|HERC5_HUMAN	244	247	USERPAT1	.	.	.	KVeF
sp|Q9UII4|HERC5_HUMAN	974	977	USERPAT1	.	.	.	KItF

sp|A2PYH4|HFM1_HUMAN	1396	1399	USERPAT1	.	.	.	KVdF

sp|Q93099|HGD_HUMAN	109	112	USERPAT1	.	.	.	KVdF

sp|Q68CP4|HGNAT_HUMAN	341	344	USERPAT1	.	.	.	KIaW
sp|Q68CP4|HGNAT_HUMAN	658	661	USERPAT1	.	.	.	KIfW

sp|O14964|HGS_HUMAN	170	173	USERPAT1	.	.	.	RVqF

sp|Q9UM44|HHLA2_HUMAN	257	260	USERPAT1	.	.	.	KVtW

sp|Q8IV36|HID1_HUMAN	364	367	USERPAT1	.	.	.	KIqF

sp|P49773|HINT1_HUMAN	30	33	USERPAT1	.	.	.	KIiF

sp|O75146|HIP1R_HUMAN	140	143	USERPAT1	.	.	.	KIsF

sp|Q9H422|HIPK3_HUMAN	65	68	USERPAT1	.	.	.	KIpF

sp|Q6UWX4|HIPL2_HUMAN	622	625	USERPAT1	.	.	.	RIpF

sp|Q14774|HLX_HUMAN	321	324	USERPAT1	.	.	.	KVwF

sp|Q96RW7|HMCN1_HUMAN	237	240	USERPAT1	.	.	.	RIpF
sp|Q96RW7|HMCN1_HUMAN	642	645	USERPAT1	.	.	.	KIaW
sp|Q96RW7|HMCN1_HUMAN	1283	1286	USERPAT1	.	.	.	RIeF
sp|Q96RW7|HMCN1_HUMAN	3743	3746	USERPAT1	.	.	.	RItW

sp|Q8NDA2|HMCN2_HUMAN	727	730	USERPAT1	.	.	.	RViW
sp|Q8NDA2|HMCN2_HUMAN	2201	2204	USERPAT1	.	.	.	KIsW
sp|Q8NDA2|HMCN2_HUMAN	3625	3628	USERPAT1	.	.	.	KItW
sp|Q8NDA2|HMCN2_HUMAN	4153	4156	USERPAT1	.	.	.	RIgW

sp|P54868|HMCS2_HUMAN	473	476	USERPAT1	.	.	.	KVnF

sp|Q05925|HME1_HUMAN	348	351	USERPAT1	.	.	.	KIwF

sp|P19622|HME2_HUMAN	289	292	USERPAT1	.	.	.	KIwF

sp|Q8TB92|HMGC2_HUMAN	101	104	USERPAT1	.	.	.	KIeF

sp|Q9NP08|HMX1_HUMAN	248	251	USERPAT1	.	.	.	KIwF

sp|A6NHT5|HMX3_HUMAN	272	275	USERPAT1	.	.	.	KIwF

sp|P50135|HNMT_HUMAN	278	281	USERPAT1	.	.	.	KVlF

sp|Q9BUJ2|HNRL1_HUMAN	256	259	USERPAT1	.	.	.	RVcF
sp|Q9BUJ2|HNRL1_HUMAN	283	286	USERPAT1	.	.	.	RIgW

sp|Q1KMD3|HNRL2_HUMAN	291	294	USERPAT1	.	.	.	KVcF
sp|Q1KMD3|HNRL2_HUMAN	315	318	USERPAT1	.	.	.	RVgW

sp|Q8WVV9|HNRLL_HUMAN	364	367	USERPAT1	.	.	.	KVkF

sp|P14866|HNRPL_HUMAN	411	414	USERPAT1	.	.	.	KVkF

sp|P52272|HNRPM_HUMAN	214	217	USERPAT1	.	.	.	KVgW

sp|O60506|HNRPQ_HUMAN	338	341	USERPAT1	.	.	.	KVlF

sp|O43390|HNRPR_HUMAN	341	344	USERPAT1	.	.	.	KVlF

sp|Q00839|HNRPU_HUMAN	333	336	USERPAT1	.	.	.	KVcF
sp|Q00839|HNRPU_HUMAN	360	363	USERPAT1	.	.	.	RIgW

sp|Q9P2W1|HOP2_HUMAN	69	72	USERPAT1	.	.	.	KIyF

sp|Q86YZ3|HORN_HUMAN	68	71	USERPAT1	.	.	.	KVdF

sp|Q6MZM0|HPHL1_HUMAN	388	391	USERPAT1	.	.	.	KIlW
sp|Q6MZM0|HPHL1_HUMAN	642	645	USERPAT1	.	.	.	RVsW

sp|P10915|HPLN1_HUMAN	78	81	USERPAT1	.	.	.	RIkW

sp|Q9GZV7|HPLN2_HUMAN	67	70	USERPAT1	.	.	.	KVrW

sp|Q96S86|HPLN3_HUMAN	85	88	USERPAT1	.	.	.	RVkW

sp|Q86UW8|HPLN4_HUMAN	274	277	USERPAT1	.	.	.	RVfF

sp|P32754|HPPD_HUMAN	66	69	USERPAT1	.	.	.	KIvF
sp|P32754|HPPD_HUMAN	130	133	USERPAT1	.	.	.	KVkF

sp|Q9BVR0|HRC23_HUMAN	633	636	USERPAT1	.	.	.	RVqW

sp|Q9H3N8|HRH4_HUMAN	341	344	USERPAT1	.	.	.	RIaF

sp|Q92598|HS105_HUMAN	703	706	USERPAT1	.	.	.	KVrF

sp|Q9UBD0|HSFX1_HUMAN	26	29	USERPAT1	.	.	.	RVpF

sp|P34932|HSP74_HUMAN	686	689	USERPAT1	.	.	.	KIrF

sp|P04792|HSPB1_HUMAN	5	8	USERPAT1	.	.	.	RVpF

sp|P23083|HV102_HUMAN	6	9	USERPAT1	.	.	.	RIlF

sp|A0A0C4DH29|HV103_HUMAN	6	9	USERPAT1	.	.	.	RIlF

sp|P0DP01|HV108_HUMAN	6	9	USERPAT1	.	.	.	RIlF

sp|A0A0C4DH33|HV124_HUMAN	6	9	USERPAT1	.	.	.	RIlF

sp|A0A0A0MS14|HV145_HUMAN	6	9	USERPAT1	.	.	.	RIlF

sp|A0A0C4DH39|HV158_HUMAN	6	9	USERPAT1	.	.	.	RIlF

sp|A0A0C4DH43|HV70D_HUMAN	54	57	USERPAT1	.	.	.	RVsW
sp|A0A0C4DH43|HV70D_HUMAN	71	74	USERPAT1	.	.	.	RIdW

sp|A0A0J9YVY3|HV741_HUMAN	6	9	USERPAT1	.	.	.	RIlF

sp|P31260|HXA10_HUMAN	381	384	USERPAT1	.	.	.	KIwF

sp|P31270|HXA11_HUMAN	286	289	USERPAT1	.	.	.	KIwF

sp|P49639|HXA1_HUMAN	274	277	USERPAT1	.	.	.	KIwF

sp|O43364|HXA2_HUMAN	188	191	USERPAT1	.	.	.	KVwF

sp|O43365|HXA3_HUMAN	236	239	USERPAT1	.	.	.	KIwF

sp|Q00056|HXA4_HUMAN	260	263	USERPAT1	.	.	.	KIwF

sp|P20719|HXA5_HUMAN	240	243	USERPAT1	.	.	.	KIwF

sp|P31267|HXA6_HUMAN	200	203	USERPAT1	.	.	.	KIwF

sp|P31268|HXA7_HUMAN	175	178	USERPAT1	.	.	.	KIwF

sp|P31269|HXA9_HUMAN	251	254	USERPAT1	.	.	.	KIwF

sp|P14653|HXB1_HUMAN	248	251	USERPAT1	.	.	.	KIwF

sp|P14652|HXB2_HUMAN	188	191	USERPAT1	.	.	.	KVwF

sp|P14651|HXB3_HUMAN	233	236	USERPAT1	.	.	.	KIwF

sp|P17483|HXB4_HUMAN	207	210	USERPAT1	.	.	.	KIwF

sp|P09067|HXB5_HUMAN	239	242	USERPAT1	.	.	.	KIwF

sp|P17509|HXB6_HUMAN	191	194	USERPAT1	.	.	.	KIwF

sp|P09629|HXB7_HUMAN	182	185	USERPAT1	.	.	.	KIwF

sp|P17481|HXB8_HUMAN	191	194	USERPAT1	.	.	.	KIwF

sp|P17482|HXB9_HUMAN	230	233	USERPAT1	.	.	.	KIwF

sp|Q9NYD6|HXC10_HUMAN	195	198	USERPAT1	.	.	.	KVsF
sp|Q9NYD6|HXC10_HUMAN	313	316	USERPAT1	.	.	.	KIwF

sp|O43248|HXC11_HUMAN	277	280	USERPAT1	.	.	.	KIwF

sp|P31275|HXC12_HUMAN	259	262	USERPAT1	.	.	.	KIwF

sp|P09017|HXC4_HUMAN	201	204	USERPAT1	.	.	.	KIwF

sp|Q00444|HXC5_HUMAN	200	203	USERPAT1	.	.	.	KIwF

sp|P09630|HXC6_HUMAN	186	189	USERPAT1	.	.	.	KIwF

sp|P31273|HXC8_HUMAN	194	197	USERPAT1	.	.	.	KIwF

sp|P31274|HXC9_HUMAN	237	240	USERPAT1	.	.	.	KIwF

sp|P28358|HXD10_HUMAN	311	314	USERPAT1	.	.	.	KIwF

sp|P31277|HXD11_HUMAN	311	314	USERPAT1	.	.	.	KIwF

sp|P35452|HXD12_HUMAN	247	250	USERPAT1	.	.	.	KIwF

sp|Q9GZZ0|HXD1_HUMAN	274	277	USERPAT1	.	.	.	KIwF

sp|P31249|HXD3_HUMAN	239	242	USERPAT1	.	.	.	KIwF

sp|P09016|HXD4_HUMAN	199	202	USERPAT1	.	.	.	KIwF

sp|P13378|HXD8_HUMAN	242	245	USERPAT1	.	.	.	KIwF

sp|P28356|HXD9_HUMAN	330	333	USERPAT1	.	.	.	KIwF

sp|P52789|HXK2_HUMAN	91	94	USERPAT1	.	.	.	RVlW

sp|P52790|HXK3_HUMAN	104	107	USERPAT1	.	.	.	RVlW

sp|Q2M3T9|HYAL4_HUMAN	188	191	USERPAT1	.	.	.	KVtF

sp|P38567|HYALP_HUMAN	305	308	USERPAT1	.	.	.	RIvF

sp|O00219|HYAS3_HUMAN	110	113	USERPAT1	.	.	.	RIsF

sp|Q4G0P3|HYDIN_HUMAN	163	166	USERPAT1	.	.	.	RIlF
sp|Q4G0P3|HYDIN_HUMAN	460	463	USERPAT1	.	.	.	KIhF
sp|Q4G0P3|HYDIN_HUMAN	1415	1418	USERPAT1	.	.	.	KVgF
sp|Q4G0P3|HYDIN_HUMAN	1705	1708	USERPAT1	.	.	.	KVdF
sp|Q4G0P3|HYDIN_HUMAN	1985	1988	USERPAT1	.	.	.	KIiF
sp|Q4G0P3|HYDIN_HUMAN	2799	2802	USERPAT1	.	.	.	KVvF
sp|Q4G0P3|HYDIN_HUMAN	3732	3735	USERPAT1	.	.	.	RImF
sp|Q4G0P3|HYDIN_HUMAN	3908	3911	USERPAT1	.	.	.	KVkF
sp|Q4G0P3|HYDIN_HUMAN	4809	4812	USERPAT1	.	.	.	KViF

sp|Q9Y4L1|HYOU1_HUMAN	13	16	USERPAT1	.	.	.	RVcW
sp|Q9Y4L1|HYOU1_HUMAN	345	348	USERPAT1	.	.	.	RVeF
sp|Q9Y4L1|HYOU1_HUMAN	467	470	USERPAT1	.	.	.	RVlF

sp|Q99665|I12R2_HUMAN	76	79	USERPAT1	.	.	.	RInF
sp|Q99665|I12R2_HUMAN	231	234	USERPAT1	.	.	.	RIkF
sp|Q99665|I12R2_HUMAN	557	560	USERPAT1	.	.	.	RIyW

sp|Q96F46|I17RA_HUMAN	218	221	USERPAT1	.	.	.	RVsF

sp|Q9NRM6|I17RB_HUMAN	391	394	USERPAT1	.	.	.	KVvF

sp|Q8NAC3|I17RC_HUMAN	48	51	USERPAT1	.	.	.	RVqF

sp|Q9UHF4|I20RA_HUMAN	250	253	USERPAT1	.	.	.	KIiF

sp|Q969J5|I22R2_HUMAN	33	36	USERPAT1	.	.	.	RVqF
sp|Q969J5|I22R2_HUMAN	65	68	USERPAT1	.	.	.	KImF

sp|Q6UWB1|I27RA_HUMAN	267	270	USERPAT1	.	.	.	KVwF

sp|Q7Z5L9|I2BP2_HUMAN	48	51	USERPAT1	.	.	.	RVeF

sp|Q9H1B7|I2BPL_HUMAN	46	49	USERPAT1	.	.	.	RIeF

sp|P32019|I5P2_HUMAN	605	608	USERPAT1	.	.	.	RIlW

sp|Q9P2D0|IBTK_HUMAN	670	673	USERPAT1	.	.	.	KVnF
sp|Q9P2D0|IBTK_HUMAN	1226	1229	USERPAT1	.	.	.	KVsF

sp|Q05084|ICA69_HUMAN	83	86	USERPAT1	.	.	.	RIcF

sp|Q9UMF0|ICAM5_HUMAN	41	44	USERPAT1	.	.	.	RVaF
sp|Q9UMF0|ICAM5_HUMAN	501	504	USERPAT1	.	.	.	RItW

sp|Q9NZ38|IDAS1_HUMAN	157	160	USERPAT1	.	.	.	RVlF

sp|O43837|IDH3B_HUMAN	242	245	USERPAT1	.	.	.	KIkF

sp|O75874|IDHC_HUMAN	20	23	USERPAT1	.	.	.	RIiW

sp|P48735|IDHP_HUMAN	60	63	USERPAT1	.	.	.	RIiW

sp|Q13907|IDI1_HUMAN	74	77	USERPAT1	.	.	.	KItF

sp|Q9BXS1|IDI2_HUMAN	74	77	USERPAT1	.	.	.	KVtF

sp|P22304|IDS_HUMAN	88	91	USERPAT1	.	.	.	RVsF

sp|Q9HBG6|IF122_HUMAN	262	265	USERPAT1	.	.	.	KVsF
sp|Q9HBG6|IF122_HUMAN	997	1000	USERPAT1	.	.	.	KIlF

sp|Q96RY7|IF140_HUMAN	598	601	USERPAT1	.	.	.	KIcF
sp|Q96RY7|IF140_HUMAN	1233	1236	USERPAT1	.	.	.	KItF

sp|Q16666|IF16_HUMAN	226	229	USERPAT1	.	.	.	KImF

sp|Q9UG01|IF172_HUMAN	487	490	USERPAT1	.	.	.	RVdW
sp|Q9UG01|IF172_HUMAN	1697	1700	USERPAT1	.	.	.	KIeF

sp|P46199|IF2M_HUMAN	229	232	USERPAT1	.	.	.	KItF

sp|P60842|IF4A1_HUMAN	284	287	USERPAT1	.	.	.	KVdW

sp|Q14240|IF4A2_HUMAN	285	288	USERPAT1	.	.	.	KVdW

sp|P38919|IF4A3_HUMAN	25	28	USERPAT1	.	.	.	KVeF
sp|P38919|IF4A3_HUMAN	289	292	USERPAT1	.	.	.	KVdW

sp|Q04637|IF4G1_HUMAN	974	977	USERPAT1	.	.	.	RIrF

sp|P78344|IF4G2_HUMAN	293	296	USERPAT1	.	.	.	RIrF

sp|O43432|IF4G3_HUMAN	968	971	USERPAT1	.	.	.	RIrF

sp|Q9BYX4|IFIH1_HUMAN	397	400	USERPAT1	.	.	.	KIsF

sp|P09913|IFIT2_HUMAN	158	161	USERPAT1	.	.	.	KVcF

sp|O14879|IFIT3_HUMAN	156	159	USERPAT1	.	.	.	KVcF

sp|Q9P0W0|IFNK_HUMAN	39	42	USERPAT1	.	.	.	RVtW

sp|Q9H7X7|IFT22_HUMAN	5	8	USERPAT1	.	.	.	KIlF

sp|Q9P2H3|IFT80_HUMAN	193	196	USERPAT1	.	.	.	KVdW
sp|Q9P2H3|IFT80_HUMAN	438	441	USERPAT1	.	.	.	KIiF
sp|Q9P2H3|IFT80_HUMAN	478	481	USERPAT1	.	.	.	KIaF

sp|Q8IVU1|IGDC3_HUMAN	72	75	USERPAT1	.	.	.	RItW
sp|Q8IVU1|IGDC3_HUMAN	441	444	USERPAT1	.	.	.	RVsW

sp|Q8TDY8|IGDC4_HUMAN	69	72	USERPAT1	.	.	.	RVtW
sp|Q8TDY8|IGDC4_HUMAN	544	547	USERPAT1	.	.	.	RVaW
sp|Q8TDY8|IGDC4_HUMAN	1060	1063	USERPAT1	.	.	.	KIsW

sp|P08069|IGF1R_HUMAN	1044	1047	USERPAT1	.	.	.	RIeF

sp|Q6UW32|IGFL1_HUMAN	75	78	USERPAT1	.	.	.	RVcF

sp|Q86VF2|IGFN1_HUMAN	569	572	USERPAT1	.	.	.	KIpF

sp|P01834|IGKC_HUMAN	38	41	USERPAT1	.	.	.	KVqW

sp|P0DOX7|IGK_HUMAN	145	148	USERPAT1	.	.	.	KVqW

sp|P0CF74|IGLC6_HUMAN	39	42	USERPAT1	.	.	.	KVaW

sp|A6NGN9|IGLO5_HUMAN	62	65	USERPAT1	.	.	.	RVaW

sp|P0DOX6|IGM_HUMAN	35	38	USERPAT1	.	.	.	RVsW

sp|Q6WRI0|IGS10_HUMAN	183	186	USERPAT1	.	.	.	KIsF
sp|Q6WRI0|IGS10_HUMAN	1202	1205	USERPAT1	.	.	.	KIpW
sp|Q6WRI0|IGS10_HUMAN	2172	2175	USERPAT1	.	.	.	KIfW

sp|Q5DX21|IGS11_HUMAN	91	94	USERPAT1	.	.	.	RVgF

sp|Q8N9C0|IGS22_HUMAN	628	631	USERPAT1	.	.	.	KVpF
sp|Q8N9C0|IGS22_HUMAN	638	641	USERPAT1	.	.	.	KVtW

sp|Q8N6C5|IGSF1_HUMAN	794	797	USERPAT1	.	.	.	RVtF

sp|Q93033|IGSF2_HUMAN	817	820	USERPAT1	.	.	.	KVyW

sp|Q9NSI5|IGSF5_HUMAN	314	317	USERPAT1	.	.	.	RIqF

sp|Q14164|IKKE_HUMAN	578	581	USERPAT1	.	.	.	KVnF

sp|Q13422|IKZF1_HUMAN	468	471	USERPAT1	.	.	.	RVlF

sp|Q9UKS7|IKZF2_HUMAN	477	480	USERPAT1	.	.	.	RVlF

sp|Q9UKT9|IKZF3_HUMAN	458	461	USERPAT1	.	.	.	RVlF

sp|Q9H2S9|IKZF4_HUMAN	536	539	USERPAT1	.	.	.	RIlF

sp|Q14005|IL16_HUMAN	99	102	USERPAT1	.	.	.	RIfF

sp|Q9NPH3|IL1AP_HUMAN	124	127	USERPAT1	.	.	.	KVaF

sp|P27930|IL1R2_HUMAN	166	169	USERPAT1	.	.	.	KIqW

sp|Q9NPH9|IL26_HUMAN	104	107	USERPAT1	.	.	.	KIrF

sp|Q12905|ILF2_HUMAN	231	234	USERPAT1	.	.	.	RIrF

sp|P52294|IMA5_HUMAN	480	483	USERPAT1	.	.	.	KIeF

sp|O15131|IMA6_HUMAN	478	481	USERPAT1	.	.	.	KIeF

sp|O60684|IMA7_HUMAN	478	481	USERPAT1	.	.	.	KIeF

sp|Q14974|IMB1_HUMAN	574	577	USERPAT1	.	.	.	RIqF
sp|Q14974|IMB1_HUMAN	793	796	USERPAT1	.	.	.	RVeF

sp|Q96LU5|IMP1L_HUMAN	140	143	USERPAT1	.	.	.	RIfF

sp|P29218|IMPA1_HUMAN	116	119	USERPAT1	.	.	.	KIeF

sp|P80217|IN35_HUMAN	40	43	USERPAT1	.	.	.	KVpF

sp|Q8NI35|INADL_HUMAN	1388	1391	USERPAT1	.	.	.	KVsF

sp|P48551|INAR2_HUMAN	420	423	USERPAT1	.	.	.	RItF

sp|P09529|INHBB_HUMAN	200	203	USERPAT1	.	.	.	KVyF

sp|Q9NPH2|INO1_HUMAN	439	442	USERPAT1	.	.	.	RVsF

sp|Q9ULG1|INO80_HUMAN	643	646	USERPAT1	.	.	.	RVkW

sp|O15327|INP4B_HUMAN	691	694	USERPAT1	.	.	.	KVaF

sp|Q9BT40|INP5K_HUMAN	270	273	USERPAT1	.	.	.	RIlW

sp|Q9Y5U4|INSI2_HUMAN	124	127	USERPAT1	.	.	.	KVdF

sp|P14616|INSRR_HUMAN	439	442	USERPAT1	.	.	.	KIyF
sp|P14616|INSRR_HUMAN	821	824	USERPAT1	.	.	.	KVaW

sp|P06213|INSR_HUMAN	1068	1071	USERPAT1	.	.	.	RIeF

sp|Q2T9L4|INSY1_HUMAN	185	188	USERPAT1	.	.	.	RVrF

sp|Q9NVM9|INT13_HUMAN	530	533	USERPAT1	.	.	.	RImW

sp|Q8N201|INT1_HUMAN	614	617	USERPAT1	.	.	.	KVlF

sp|Q68E01|INT3_HUMAN	320	323	USERPAT1	.	.	.	RVrF

sp|Q75QN2|INT8_HUMAN	414	417	USERPAT1	.	.	.	KIdF

sp|P49895|IOD1_HUMAN	76	79	USERPAT1	.	.	.	KVrW

sp|Q3MIP1|IPIL2_HUMAN	10	13	USERPAT1	.	.	.	RVfW

sp|Q9UI26|IPO11_HUMAN	495	498	USERPAT1	.	.	.	RViW

sp|O00410|IPO5_HUMAN	41	44	USERPAT1	.	.	.	KItF

sp|O95373|IPO7_HUMAN	132	135	USERPAT1	.	.	.	KIgF

sp|Q96P70|IPO9_HUMAN	469	472	USERPAT1	.	.	.	RIhF

sp|Q8IWB1|IPRI_HUMAN	83	86	USERPAT1	.	.	.	RVaW
sp|Q8IWB1|IPRI_HUMAN	335	338	USERPAT1	.	.	.	KIkF

sp|A6NCM1|IQCAL_HUMAN	690	693	USERPAT1	.	.	.	RIlF

sp|Q8IXL9|IQCF2_HUMAN	2	5	USERPAT1	.	.	.	RVrF
sp|Q8IXL9|IQCF2_HUMAN	114	117	USERPAT1	.	.	.	RVrW

sp|Q86VS3|IQCH_HUMAN	185	188	USERPAT1	.	.	.	RItF

sp|Q8N0W5|IQCK_HUMAN	258	261	USERPAT1	.	.	.	KIfW

sp|A0A1B0GVH7|IQCM_HUMAN	86	89	USERPAT1	.	.	.	RIcF
sp|A0A1B0GVH7|IQCM_HUMAN	105	108	USERPAT1	.	.	.	RIsF
sp|A0A1B0GVH7|IQCM_HUMAN	212	215	USERPAT1	.	.	.	RVsF

sp|Q9UPP2|IQEC3_HUMAN	988	991	USERPAT1	.	.	.	RIeW

sp|P46940|IQGA1_HUMAN	174	177	USERPAT1	.	.	.	KVdF

sp|Q13576|IQGA2_HUMAN	171	174	USERPAT1	.	.	.	KVdF
sp|Q13576|IQGA2_HUMAN	514	517	USERPAT1	.	.	.	KVlW

sp|Q86VI3|IQGA3_HUMAN	164	167	USERPAT1	.	.	.	KVkF

sp|Q8NA54|IQUB_HUMAN	597	600	USERPAT1	.	.	.	KIyF
sp|Q8NA54|IQUB_HUMAN	663	666	USERPAT1	.	.	.	KIaF

sp|P48200|IREB2_HUMAN	262	265	USERPAT1	.	.	.	RVvF
sp|P48200|IREB2_HUMAN	471	474	USERPAT1	.	.	.	KVgF

sp|Q14653|IRF3_HUMAN	35	38	USERPAT1	.	.	.	RIpW

sp|Q15306|IRF4_HUMAN	51	54	USERPAT1	.	.	.	RIpW
sp|Q15306|IRF4_HUMAN	333	336	USERPAT1	.	.	.	RIyW

sp|Q13568|IRF5_HUMAN	343	346	USERPAT1	.	.	.	KVfW

sp|O14896|IRF6_HUMAN	320	323	USERPAT1	.	.	.	KVyW

sp|Q92985|IRF7_HUMAN	11	14	USERPAT1	.	.	.	RVlF
sp|Q92985|IRF7_HUMAN	41	44	USERPAT1	.	.	.	RVpW
sp|Q92985|IRF7_HUMAN	375	378	USERPAT1	.	.	.	KVyW
sp|Q92985|IRF7_HUMAN	408	411	USERPAT1	.	.	.	RVfF

sp|Q02556|IRF8_HUMAN	37	40	USERPAT1	.	.	.	RIpW

sp|Q00978|IRF9_HUMAN	39	42	USERPAT1	.	.	.	RIpW

sp|P78414|IRX1_HUMAN	190	193	USERPAT1	.	.	.	KVtW

sp|Q1W4C9|ISK13_HUMAN	7	10	USERPAT1	.	.	.	KIiF
sp|Q1W4C9|ISK13_HUMAN	84	87	USERPAT1	.	.	.	RIkF

sp|Q6IE38|ISK14_HUMAN	88	91	USERPAT1	.	.	.	RIrF

sp|P58062|ISK7_HUMAN	76	79	USERPAT1	.	.	.	RVqF

sp|P0C7L1|ISK8_HUMAN	78	81	USERPAT1	.	.	.	KIlF

sp|P61371|ISL1_HUMAN	226	229	USERPAT1	.	.	.	RVwF

sp|Q96A47|ISL2_HUMAN	236	239	USERPAT1	.	.	.	RVwF

sp|A4D126|ISPD_HUMAN	86	89	USERPAT1	.	.	.	RVcW

sp|O75578|ITA10_HUMAN	889	892	USERPAT1	.	.	.	KVtF

sp|Q9UKX5|ITA11_HUMAN	731	734	USERPAT1	.	.	.	RInF
sp|Q9UKX5|ITA11_HUMAN	905	908	USERPAT1	.	.	.	KVaF

sp|P56199|ITA1_HUMAN	902	905	USERPAT1	.	.	.	KIlF
sp|P56199|ITA1_HUMAN	1165	1168	USERPAT1	.	.	.	KIgF

sp|P08514|ITA2B_HUMAN	867	870	USERPAT1	.	.	.	KVdW
sp|P08514|ITA2B_HUMAN	1020	1023	USERPAT1	.	.	.	KVgF

sp|P17301|ITA2_HUMAN	221	224	USERPAT1	.	.	.	RVvF

sp|P13612|ITA4_HUMAN	636	639	USERPAT1	.	.	.	KIgF

sp|P23229|ITA6_HUMAN	96	99	USERPAT1	.	.	.	RIeF
sp|P23229|ITA6_HUMAN	575	578	USERPAT1	.	.	.	RVqF

sp|Q13683|ITA7_HUMAN	550	553	USERPAT1	.	.	.	RVcF
sp|Q13683|ITA7_HUMAN	586	589	USERPAT1	.	.	.	RVtF

sp|Q13797|ITA9_HUMAN	529	532	USERPAT1	.	.	.	RVyF

sp|Q13349|ITAD_HUMAN	197	200	USERPAT1	.	.	.	KIhF
sp|Q13349|ITAD_HUMAN	500	503	USERPAT1	.	.	.	RVqW

sp|P20701|ITAL_HUMAN	782	785	USERPAT1	.	.	.	RVsF
sp|P20701|ITAL_HUMAN	1113	1116	USERPAT1	.	.	.	KVgF

sp|P11215|ITAM_HUMAN	197	200	USERPAT1	.	.	.	RIhF

sp|P20702|ITAX_HUMAN	1129	1132	USERPAT1	.	.	.	KVgF

sp|P05556|ITB1_HUMAN	181	184	USERPAT1	.	.	.	RIgF

sp|P05107|ITB2_HUMAN	165	168	USERPAT1	.	.	.	RIgF

sp|P05106|ITB3_HUMAN	176	179	USERPAT1	.	.	.	RIgF
sp|P05106|ITB3_HUMAN	261	264	USERPAT1	.	.	.	KIgW

sp|P16144|ITB4_HUMAN	1142	1145	USERPAT1	.	.	.	KIhF
sp|P16144|ITB4_HUMAN	1387	1390	USERPAT1	.	.	.	RVtW
sp|P16144|ITB4_HUMAN	1545	1548	USERPAT1	.	.	.	RVsW

sp|P18084|ITB5_HUMAN	262	265	USERPAT1	.	.	.	KIgW

sp|P18564|ITB6_HUMAN	255	258	USERPAT1	.	.	.	KIgW

sp|P26010|ITB7_HUMAN	190	193	USERPAT1	.	.	.	RIgF

sp|P26012|ITB8_HUMAN	684	687	USERPAT1	.	.	.	RIfF

sp|Q96J02|ITCH_HUMAN	453	456	USERPAT1	.	.	.	RVyF

sp|P19827|ITIH1_HUMAN	157	160	USERPAT1	.	.	.	KVtF

sp|P19823|ITIH2_HUMAN	176	179	USERPAT1	.	.	.	KVqF

sp|Q06033|ITIH3_HUMAN	149	152	USERPAT1	.	.	.	KVtF

sp|Q14624|ITIH4_HUMAN	139	142	USERPAT1	.	.	.	KItF

sp|Q6UXX5|ITIH6_HUMAN	1096	1099	USERPAT1	.	.	.	KIcF

sp|Q08881|ITK_HUMAN	27	30	USERPAT1	.	.	.	KVrF

sp|O43736|ITM2A_HUMAN	3	6	USERPAT1	.	.	.	KIaF

sp|Q9Y287|ITM2B_HUMAN	3	6	USERPAT1	.	.	.	KVtF

sp|Q9NQX7|ITM2C_HUMAN	3	6	USERPAT1	.	.	.	KIsF

sp|Q9BY32|ITPA_HUMAN	9	12	USERPAT1	.	.	.	KIvF

sp|Q14643|ITPR1_HUMAN	2373	2376	USERPAT1	.	.	.	KIiF

sp|Q14571|ITPR2_HUMAN	2063	2066	USERPAT1	.	.	.	RIlF
sp|Q14571|ITPR2_HUMAN	2319	2322	USERPAT1	.	.	.	KIvF

sp|Q14573|ITPR3_HUMAN	2293	2296	USERPAT1	.	.	.	KIvF

sp|Q6IE81|JADE1_HUMAN	459	462	USERPAT1	.	.	.	KVnF

sp|P23458|JAK1_HUMAN	755	758	USERPAT1	.	.	.	RIpW

sp|O60674|JAK2_HUMAN	115	118	USERPAT1	.	.	.	RIrF
sp|O60674|JAK2_HUMAN	715	718	USERPAT1	.	.	.	RIpW

sp|P52333|JAK3_HUMAN	101	104	USERPAT1	.	.	.	RIrF
sp|P52333|JAK3_HUMAN	687	690	USERPAT1	.	.	.	RIpW

sp|Q9Y624|JAM1_HUMAN	59	62	USERPAT1	.	.	.	RVeW
sp|Q9Y624|JAM1_HUMAN	86	89	USERPAT1	.	.	.	RVtF

sp|Q9BX67|JAM3_HUMAN	64	67	USERPAT1	.	.	.	RIeW

sp|Q86YT9|JAML_HUMAN	54	57	USERPAT1	.	.	.	KIdW
sp|Q86YT9|JAML_HUMAN	167	170	USERPAT1	.	.	.	KVeW

sp|Q15652|JHD2C_HUMAN	1832	1835	USERPAT1	.	.	.	KIaW

sp|Q9UQF2|JIP1_HUMAN	568	571	USERPAT1	.	.	.	RVkF

sp|Q96AA8|JKIP2_HUMAN	197	200	USERPAT1	.	.	.	KIkW
sp|Q96AA8|JKIP2_HUMAN	218	221	USERPAT1	.	.	.	RIiF

sp|Q9H9V9|JMJD4_HUMAN	75	78	USERPAT1	.	.	.	RVaF

sp|P0C870|JMJD7_HUMAN	234	237	USERPAT1	.	.	.	KVpW

sp|Q9BR39|JPH2_HUMAN	245	248	USERPAT1	.	.	.	RVsF

sp|Q14667|K0100_HUMAN	1455	1458	USERPAT1	.	.	.	RIsW
sp|Q14667|K0100_HUMAN	1796	1799	USERPAT1	.	.	.	RVrF

sp|Q6ZU52|K0408_HUMAN	129	132	USERPAT1	.	.	.	KVgF

sp|O94854|K0754_HUMAN	438	441	USERPAT1	.	.	.	KVpF
sp|O94854|K0754_HUMAN	513	516	USERPAT1	.	.	.	RVtF
sp|O94854|K0754_HUMAN	1282	1285	USERPAT1	.	.	.	KVrF

sp|Q8IV33|K0825_HUMAN	341	344	USERPAT1	.	.	.	KVeF

sp|Q8NCT3|K0895_HUMAN	205	208	USERPAT1	.	.	.	KVkW

sp|Q6ICG6|K0930_HUMAN	28	31	USERPAT1	.	.	.	RIvF

sp|Q9UPP5|K1107_HUMAN	12	15	USERPAT1	.	.	.	RVkW

sp|Q2LD37|K1109_HUMAN	524	527	USERPAT1	.	.	.	KImF
sp|Q2LD37|K1109_HUMAN	1853	1856	USERPAT1	.	.	.	KVlF
sp|Q2LD37|K1109_HUMAN	2744	2747	USERPAT1	.	.	.	KVvF
sp|Q2LD37|K1109_HUMAN	3657	3660	USERPAT1	.	.	.	RVtF

sp|Q9ULG3|K1257_HUMAN	181	184	USERPAT1	.	.	.	KInF

sp|Q6UXG2|K1324_HUMAN	496	499	USERPAT1	.	.	.	RItF

sp|A8MWY0|K132L_HUMAN	512	515	USERPAT1	.	.	.	RItF

sp|Q9HCM3|K1549_HUMAN	979	982	USERPAT1	.	.	.	RIhF

sp|Q9HCM1|K1551_HUMAN	1584	1587	USERPAT1	.	.	.	RVgF

sp|Q96PY0|K1908_HUMAN	29	32	USERPAT1	.	.	.	RVsF

sp|Q8N8K9|K1958_HUMAN	71	74	USERPAT1	.	.	.	RVcF

sp|Q7Z3Y7|K1C28_HUMAN	461	464	USERPAT1	.	.	.	RVpF

sp|Q6A163|K1C39_HUMAN	52	55	USERPAT1	.	.	.	RIpW

sp|P35527|K1C9_HUMAN	240	243	USERPAT1	.	.	.	RIkF

sp|P35908|K22E_HUMAN	195	198	USERPAT1	.	.	.	KVrF

sp|Q01546|K22O_HUMAN	200	203	USERPAT1	.	.	.	KVrF

sp|Q7Z794|K2C1B_HUMAN	181	184	USERPAT1	.	.	.	KVrF

sp|P04264|K2C1_HUMAN	197	200	USERPAT1	.	.	.	KVrF

sp|P12035|K2C3_HUMAN	215	218	USERPAT1	.	.	.	KVrF

sp|P19013|K2C4_HUMAN	168	171	USERPAT1	.	.	.	KVqF

sp|P13647|K2C5_HUMAN	185	188	USERPAT1	.	.	.	KVrF

sp|P02538|K2C6A_HUMAN	180	183	USERPAT1	.	.	.	KVrF

sp|P04259|K2C6B_HUMAN	180	183	USERPAT1	.	.	.	KVrF

sp|P48668|K2C6C_HUMAN	180	183	USERPAT1	.	.	.	KVrF

sp|Q3SY84|K2C71_HUMAN	147	150	USERPAT1	.	.	.	KVrF

sp|Q14CN4|K2C72_HUMAN	142	145	USERPAT1	.	.	.	KVrF

sp|Q86Y46|K2C73_HUMAN	149	152	USERPAT1	.	.	.	KVrF

sp|Q7RTS7|K2C74_HUMAN	58	61	USERPAT1	.	.	.	RIsF
sp|Q7RTS7|K2C74_HUMAN	157	160	USERPAT1	.	.	.	KVrF

sp|O95678|K2C75_HUMAN	166	169	USERPAT1	.	.	.	KVrF

sp|Q8N1N4|K2C78_HUMAN	128	131	USERPAT1	.	.	.	KVrF

sp|Q5XKE5|K2C79_HUMAN	159	162	USERPAT1	.	.	.	KVrF

sp|P08729|K2C7_HUMAN	108	111	USERPAT1	.	.	.	KVrF

sp|P05787|K2C8_HUMAN	108	111	USERPAT1	.	.	.	KVrF

sp|P00568|KAD1_HUMAN	9	12	USERPAT1	.	.	.	KIiF

sp|Q9Y6K8|KAD5_HUMAN	53	56	USERPAT1	.	.	.	KVkW
sp|Q9Y6K8|KAD5_HUMAN	377	380	USERPAT1	.	.	.	KIiF

sp|Q96MA6|KAD8_HUMAN	374	377	USERPAT1	.	.	.	RVfF

sp|P23352|KALM_HUMAN	329	332	USERPAT1	.	.	.	KVfW
sp|P23352|KALM_HUMAN	444	447	USERPAT1	.	.	.	KVyW

sp|O60229|KALRN_HUMAN	42	45	USERPAT1	.	.	.	KVaF
sp|O60229|KALRN_HUMAN	1972	1975	USERPAT1	.	.	.	KIvF
sp|O60229|KALRN_HUMAN	2778	2781	USERPAT1	.	.	.	KVaF
sp|O60229|KALRN_HUMAN	2893	2896	USERPAT1	.	.	.	RVdF

sp|P13861|KAP2_HUMAN	234	237	USERPAT1	.	.	.	RVtF

sp|P31323|KAP3_HUMAN	249	252	USERPAT1	.	.	.	RVtF

sp|P17612|KAPCA_HUMAN	255	258	USERPAT1	.	.	.	KVrF

sp|P22694|KAPCB_HUMAN	255	258	USERPAT1	.	.	.	KVrF

sp|P22612|KAPCG_HUMAN	255	258	USERPAT1	.	.	.	RVrF

sp|Q8N6L0|KASH5_HUMAN	362	365	USERPAT1	.	.	.	RVgW

sp|Q16773|KAT1_HUMAN	255	258	USERPAT1	.	.	.	KVgW

sp|Q92993|KAT5_HUMAN	67	70	USERPAT1	.	.	.	KIqF

sp|Q8IYT4|KATL2_HUMAN	336	339	USERPAT1	.	.	.	RVlF

sp|Q8IY47|KBTB2_HUMAN	570	573	USERPAT1	.	.	.	RVlW

sp|Q8N752|KC1AL_HUMAN	282	285	USERPAT1	.	.	.	RIlF

sp|P48729|KC1A_HUMAN	282	285	USERPAT1	.	.	.	RIlF

sp|Q13303|KCAB2_HUMAN	118	121	USERPAT1	.	.	.	KIfW

sp|O43448|KCAB3_HUMAN	159	162	USERPAT1	.	.	.	KIfW

sp|Q17RG1|KCD19_HUMAN	426	429	USERPAT1	.	.	.	RVyW

sp|Q9P0J7|KCMF1_HUMAN	58	61	USERPAT1	.	.	.	RVdF

sp|P17658|KCNA6_HUMAN	73	76	USERPAT1	.	.	.	RVrF

sp|Q14721|KCNB1_HUMAN	673	676	USERPAT1	.	.	.	KVnF

sp|Q92953|KCNB2_HUMAN	716	719	USERPAT1	.	.	.	KVnF

sp|P48547|KCNC1_HUMAN	263	266	USERPAT1	.	.	.	RViF
sp|P48547|KCNC1_HUMAN	270	273	USERPAT1	.	.	.	KVeF

sp|Q96PR1|KCNC2_HUMAN	300	303	USERPAT1	.	.	.	RIvF

sp|Q14003|KCNC3_HUMAN	366	369	USERPAT1	.	.	.	RItF
sp|Q14003|KCNC3_HUMAN	373	376	USERPAT1	.	.	.	KVeF

sp|Q9UIX4|KCNG1_HUMAN	476	479	USERPAT1	.	.	.	RVmF

sp|Q8TAE7|KCNG3_HUMAN	295	298	USERPAT1	.	.	.	RIfW

sp|O95259|KCNH1_HUMAN	327	330	USERPAT1	.	.	.	KIgF
sp|O95259|KCNH1_HUMAN	704	707	USERPAT1	.	.	.	RIvF

sp|Q12809|KCNH2_HUMAN	582	585	USERPAT1	.	.	.	RIgW

sp|Q8NCM2|KCNH5_HUMAN	673	676	USERPAT1	.	.	.	RIiF

sp|Q9H252|KCNH6_HUMAN	433	436	USERPAT1	.	.	.	KIgW

sp|Q9NS40|KCNH7_HUMAN	584	587	USERPAT1	.	.	.	KIgW

sp|P48048|KCNJ1_HUMAN	338	341	USERPAT1	.	.	.	RVdF

sp|Q15842|KCNJ8_HUMAN	409	412	USERPAT1	.	.	.	KVqF

sp|Q92952|KCNN1_HUMAN	265	268	USERPAT1	.	.	.	KItF

sp|Q9H2S1|KCNN2_HUMAN	213	216	USERPAT1	.	.	.	RIfF
sp|Q9H2S1|KCNN2_HUMAN	293	296	USERPAT1	.	.	.	KInF

sp|Q9UGI6|KCNN3_HUMAN	447	450	USERPAT1	.	.	.	KInF

sp|P51787|KCNQ1_HUMAN	293	296	USERPAT1	.	.	.	RVeF

sp|O43526|KCNQ2_HUMAN	21	24	USERPAT1	.	.	.	KVgF

sp|Q5JUK3|KCNT1_HUMAN	190	193	USERPAT1	.	.	.	RVsF

sp|Q6UVM3|KCNT2_HUMAN	137	140	USERPAT1	.	.	.	RIpF
sp|Q6UVM3|KCNT2_HUMAN	691	694	USERPAT1	.	.	.	KVpF

sp|A8MYU2|KCNU1_HUMAN	163	166	USERPAT1	.	.	.	KIkF

sp|Q8TDN2|KCNV2_HUMAN	200	203	USERPAT1	.	.	.	RIcF

sp|Q9Y597|KCTD3_HUMAN	750	753	USERPAT1	.	.	.	KIeF

sp|Q96MP8|KCTD7_HUMAN	285	288	USERPAT1	.	.	.	KItW

sp|Q7Z4H8|KDEL2_HUMAN	426	429	USERPAT1	.	.	.	KVkW

sp|Q9ULH0|KDIS_HUMAN	792	795	USERPAT1	.	.	.	RVlF

sp|O60341|KDM1A_HUMAN	668	671	USERPAT1	.	.	.	RVfW

sp|Q9Y2K7|KDM2A_HUMAN	229	232	USERPAT1	.	.	.	KVfW

sp|Q8NHM5|KDM2B_HUMAN	259	262	USERPAT1	.	.	.	KIfW

sp|Q7LBC6|KDM3B_HUMAN	1017	1020	USERPAT1	.	.	.	KVaW

sp|Q6B0I6|KDM4D_HUMAN	316	319	USERPAT1	.	.	.	RVtF

sp|P29375|KDM5A_HUMAN	467	470	USERPAT1	.	.	.	KVpW
sp|P29375|KDM5A_HUMAN	1622	1625	USERPAT1	.	.	.	KVdW

sp|P41229|KDM5C_HUMAN	498	501	USERPAT1	.	.	.	KVpW

sp|Q9BY66|KDM5D_HUMAN	488	491	USERPAT1	.	.	.	KVpW

sp|O15054|KDM6B_HUMAN	631	634	USERPAT1	.	.	.	RVsF

sp|Q06136|KDSR_HUMAN	167	170	USERPAT1	.	.	.	RIvF

sp|O60938|KERA_HUMAN	238	241	USERPAT1	.	.	.	KVaF

sp|Q63HM1|KFA_HUMAN	12	15	USERPAT1	.	.	.	KVpW

sp|Q13976|KGP1_HUMAN	508	511	USERPAT1	.	.	.	KIgF

sp|Q4VXA5|KHDC1_HUMAN	10	13	USERPAT1	.	.	.	RVlF

sp|O15037|KHNYN_HUMAN	652	655	USERPAT1	.	.	.	KVdF

sp|Q9H1H9|KI13A_HUMAN	530	533	USERPAT1	.	.	.	RIlW

sp|Q9NQT8|KI13B_HUMAN	531	534	USERPAT1	.	.	.	RIlW

sp|Q2KJY2|KI26B_HUMAN	2087	2090	USERPAT1	.	.	.	RVnF

sp|Q99706|KI2L4_HUMAN	76	79	USERPAT1	.	.	.	RIfW

sp|Q8N109|KI2LA_HUMAN	74	77	USERPAT1	.	.	.	KIfW

sp|Q8NHK3|KI2LB_HUMAN	74	77	USERPAT1	.	.	.	KIfW

sp|Q14954|KI2S1_HUMAN	254	257	USERPAT1	.	.	.	KIpF

sp|P43631|KI2S2_HUMAN	254	257	USERPAT1	.	.	.	KIpF

sp|P43632|KI2S4_HUMAN	254	257	USERPAT1	.	.	.	KIpF

sp|Q14943|KI3S1_HUMAN	349	352	USERPAT1	.	.	.	KIpF

sp|P46013|KI67_HUMAN	505	508	USERPAT1	.	.	.	RVsF

sp|Q8IX03|KIBRA_HUMAN	85	88	USERPAT1	.	.	.	RVqW
sp|Q8IX03|KIBRA_HUMAN	480	483	USERPAT1	.	.	.	KVeF

sp|Q96FN5|KIF12_HUMAN	410	413	USERPAT1	.	.	.	RVaW

sp|Q15058|KIF14_HUMAN	1644	1647	USERPAT1	.	.	.	RIqW

sp|Q9NS87|KIF15_HUMAN	765	768	USERPAT1	.	.	.	RIdW

sp|Q12756|KIF1A_HUMAN	423	426	USERPAT1	.	.	.	RIlF
sp|Q12756|KIF1A_HUMAN	746	749	USERPAT1	.	.	.	KVqF
sp|Q12756|KIF1A_HUMAN	910	913	USERPAT1	.	.	.	KIsF

sp|O60333|KIF1B_HUMAN	786	789	USERPAT1	.	.	.	KVqF
sp|O60333|KIF1B_HUMAN	1033	1036	USERPAT1	.	.	.	KIsF

sp|Q5T7B8|KIF24_HUMAN	446	449	USERPAT1	.	.	.	RIsF

sp|Q12840|KIF5A_HUMAN	162	165	USERPAT1	.	.	.	RVpF
sp|Q12840|KIF5A_HUMAN	829	832	USERPAT1	.	.	.	KIsF

sp|O60282|KIF5C_HUMAN	833	836	USERPAT1	.	.	.	KIsF

sp|B2CW77|KILIN_HUMAN	21	24	USERPAT1	.	.	.	RVeW

sp|O60870|KIN17_HUMAN	202	205	USERPAT1	.	.	.	KVtF

sp|P33176|KINH_HUMAN	831	834	USERPAT1	.	.	.	KIsF

sp|Q96J84|KIRR1_HUMAN	239	242	USERPAT1	.	.	.	RVvF
sp|Q96J84|KIRR1_HUMAN	423	426	USERPAT1	.	.	.	RIaW

sp|Q6UWL6|KIRR2_HUMAN	243	246	USERPAT1	.	.	.	KViF
sp|Q6UWL6|KIRR2_HUMAN	342	345	USERPAT1	.	.	.	RVtW

sp|Q8IZU9|KIRR3_HUMAN	450	453	USERPAT1	.	.	.	RIaW

sp|Q8NEE0|KLAS1_HUMAN	8	11	USERPAT1	.	.	.	KVaF

sp|Q6PID8|KLD10_HUMAN	59	62	USERPAT1	.	.	.	KIrW
sp|Q6PID8|KLD10_HUMAN	309	312	USERPAT1	.	.	.	KIgF

sp|Q8N7A1|KLDC1_HUMAN	376	379	USERPAT1	.	.	.	KItF

sp|Q96M94|KLH15_HUMAN	57	60	USERPAT1	.	.	.	RImF
sp|Q96M94|KLH15_HUMAN	305	308	USERPAT1	.	.	.	RVwW

sp|Q9H0H3|KLH25_HUMAN	208	211	USERPAT1	.	.	.	RVvF

sp|Q53HC5|KLH26_HUMAN	403	406	USERPAT1	.	.	.	RIqF

sp|Q9NXS3|KLH28_HUMAN	469	472	USERPAT1	.	.	.	RIhF

sp|Q96CT2|KLH29_HUMAN	13	16	USERPAT1	.	.	.	RVgW

sp|Q8N239|KLH34_HUMAN	222	225	USERPAT1	.	.	.	RVrF

sp|Q8N4N3|KLH36_HUMAN	387	390	USERPAT1	.	.	.	RVdF

sp|Q96PQ7|KLHL5_HUMAN	61	64	USERPAT1	.	.	.	KIrW

sp|Q8WZ60|KLHL6_HUMAN	46	49	USERPAT1	.	.	.	KVkF

sp|Q8IXQ5|KLHL7_HUMAN	232	235	USERPAT1	.	.	.	KVrF

sp|Q9NZS2|KLRF1_HUMAN	196	199	USERPAT1	.	.	.	KIfF

sp|Q03164|KMT2A_HUMAN	1402	1405	USERPAT1	.	.	.	RVdF
sp|Q03164|KMT2A_HUMAN	2053	2056	USERPAT1	.	.	.	RVyW

sp|Q9UMN6|KMT2B_HUMAN	1172	1175	USERPAT1	.	.	.	RVdF

sp|Q8NEZ4|KMT2C_HUMAN	3382	3385	USERPAT1	.	.	.	RVeF

sp|O14686|KMT2D_HUMAN	5214	5217	USERPAT1	.	.	.	RIyW

sp|Q76NI1|KNDC1_HUMAN	1181	1184	USERPAT1	.	.	.	RVqF

sp|Q8NG31|KNL1_HUMAN	58	61	USERPAT1	.	.	.	RVsF
sp|Q8NG31|KNL1_HUMAN	238	241	USERPAT1	.	.	.	KIdF
sp|Q8NG31|KNL1_HUMAN	1446	1449	USERPAT1	.	.	.	RVsF

sp|P46019|KPB2_HUMAN	154	157	USERPAT1	.	.	.	RIiF

sp|Q93100|KPBB_HUMAN	875	878	USERPAT1	.	.	.	RIgW

sp|P17252|KPCA_HUMAN	599	602	USERPAT1	.	.	.	RIdW

sp|Q05655|KPCD_HUMAN	6	9	USERPAT1	.	.	.	RIaF

sp|P14618|KPYM_HUMAN	489	492	USERPAT1	.	.	.	RVnF

sp|P30613|KPYR_HUMAN	532	535	USERPAT1	.	.	.	RVqF

sp|Q07627|KRA11_HUMAN	115	118	USERPAT1	.	.	.	RIrW

sp|Q8IUG1|KRA13_HUMAN	115	118	USERPAT1	.	.	.	RIrW

sp|P0C5Y4|KRA14_HUMAN	59	62	USERPAT1	.	.	.	RIrW

sp|Q9BYS1|KRA15_HUMAN	115	118	USERPAT1	.	.	.	RIrW

sp|Q8N9T8|KRI1_HUMAN	55	58	USERPAT1	.	.	.	RVeF

sp|Q14533|KRT81_HUMAN	123	126	USERPAT1	.	.	.	KVrF

sp|Q9NSB4|KRT82_HUMAN	137	140	USERPAT1	.	.	.	KVrF

sp|P78385|KRT83_HUMAN	128	131	USERPAT1	.	.	.	KVrF

sp|Q9NSB2|KRT84_HUMAN	182	185	USERPAT1	.	.	.	KVrF

sp|P78386|KRT85_HUMAN	140	143	USERPAT1	.	.	.	KVrF

sp|O43790|KRT86_HUMAN	123	126	USERPAT1	.	.	.	KVrF

sp|O75582|KS6A5_HUMAN	320	323	USERPAT1	.	.	.	KInW

sp|Q96S38|KS6C1_HUMAN	651	654	USERPAT1	.	.	.	KVeF

sp|Q8IVT5|KSR1_HUMAN	392	395	USERPAT1	.	.	.	RIsF

sp|Q8N1A0|KT222_HUMAN	167	170	USERPAT1	.	.	.	RVgF

sp|A0A087WW87|KV240_HUMAN	117	120	USERPAT1	.	.	.	RIeF

sp|P01614|KVD40_HUMAN	117	120	USERPAT1	.	.	.	RIeF

sp|P32004|L1CAM_HUMAN	168	171	USERPAT1	.	.	.	RIyW
sp|P32004|L1CAM_HUMAN	534	537	USERPAT1	.	.	.	RVtF
sp|P32004|L1CAM_HUMAN	632	635	USERPAT1	.	.	.	RVsW
sp|P32004|L1CAM_HUMAN	751	754	USERPAT1	.	.	.	RVqW

sp|Q15334|L2GL1_HUMAN	293	296	USERPAT1	.	.	.	KIlW

sp|Q6P1M3|L2GL2_HUMAN	285	288	USERPAT1	.	.	.	RIlW

sp|A6NMS7|L37A1_HUMAN	1538	1541	USERPAT1	.	.	.	KIeW

sp|A6NM11|L37A2_HUMAN	1538	1541	USERPAT1	.	.	.	KIeW

sp|O60309|L37A3_HUMAN	1538	1541	USERPAT1	.	.	.	KIeW

sp|P25391|LAMA1_HUMAN	2175	2178	USERPAT1	.	.	.	RVaF
sp|P25391|LAMA1_HUMAN	2389	2392	USERPAT1	.	.	.	KIaF
sp|P25391|LAMA1_HUMAN	2948	2951	USERPAT1	.	.	.	KVlF

sp|P24043|LAMA2_HUMAN	2203	2206	USERPAT1	.	.	.	KVsF
sp|P24043|LAMA2_HUMAN	2467	2470	USERPAT1	.	.	.	KIyF

sp|Q16787|LAMA3_HUMAN	2489	2492	USERPAT1	.	.	.	RVkF

sp|Q16363|LAMA4_HUMAN	1167	1170	USERPAT1	.	.	.	KIpF
sp|Q16363|LAMA4_HUMAN	1250	1253	USERPAT1	.	.	.	KIsF

sp|O15230|LAMA5_HUMAN	563	566	USERPAT1	.	.	.	RVgF
sp|O15230|LAMA5_HUMAN	2803	2806	USERPAT1	.	.	.	KVhW
sp|O15230|LAMA5_HUMAN	2953	2956	USERPAT1	.	.	.	RIsF

sp|P07942|LAMB1_HUMAN	109	112	USERPAT1	.	.	.	KIwW
sp|P07942|LAMB1_HUMAN	234	237	USERPAT1	.	.	.	RIkF

sp|Q13751|LAMB3_HUMAN	218	221	USERPAT1	.	.	.	RVnF

sp|A4D0S4|LAMB4_HUMAN	227	230	USERPAT1	.	.	.	RInF

sp|Q9Y6N6|LAMC3_HUMAN	186	189	USERPAT1	.	.	.	RVaF

sp|Q9UJQ1|LAMP5_HUMAN	140	143	USERPAT1	.	.	.	KVqF

sp|Q9NS86|LANC2_HUMAN	144	147	USERPAT1	.	.	.	RVtF

sp|Q86VI4|LAP4B_HUMAN	59	62	USERPAT1	.	.	.	RVtW

sp|O95461|LARG1_HUMAN	195	198	USERPAT1	.	.	.	RVdF
sp|O95461|LARG1_HUMAN	650	653	USERPAT1	.	.	.	RVeW

sp|Q8N3Y3|LARG2_HUMAN	154	157	USERPAT1	.	.	.	RVsF
sp|Q8N3Y3|LARG2_HUMAN	609	612	USERPAT1	.	.	.	RVqW

sp|Q569H4|LARGN_HUMAN	204	207	USERPAT1	.	.	.	RVrF

sp|Q9Y4W2|LAS1L_HUMAN	482	485	USERPAT1	.	.	.	RIiF

sp|O75387|LAT3_HUMAN	317	320	USERPAT1	.	.	.	RIiF

sp|Q8N370|LAT4_HUMAN	245	248	USERPAT1	.	.	.	KIkF

sp|P05455|LA_HUMAN	354	357	USERPAT1	.	.	.	KVqF

sp|Q86UK5|LBN_HUMAN	278	281	USERPAT1	.	.	.	KVlF

sp|Q9Y383|LC7L2_HUMAN	27	30	USERPAT1	.	.	.	RIkF

sp|Q86VQ0|LCA5_HUMAN	80	83	USERPAT1	.	.	.	RVgF

sp|Q9UIQ6|LCAP_HUMAN	218	221	USERPAT1	.	.	.	RVtF

sp|P06239|LCK_HUMAN	196	199	USERPAT1	.	.	.	RItF

sp|Q6ZST4|LCNL1_HUMAN	73	76	USERPAT1	.	.	.	RVaF

sp|Q86WU2|LDHD_HUMAN	298	301	USERPAT1	.	.	.	RIeF

sp|P01130|LDLR_HUMAN	440	443	USERPAT1	.	.	.	RIyW
sp|P01130|LDLR_HUMAN	617	620	USERPAT1	.	.	.	KVfW

sp|O95751|LDOC1_HUMAN	88	91	USERPAT1	.	.	.	KVaF

sp|P56470|LEG4_HUMAN	73	76	USERPAT1	.	.	.	KVvF

sp|Q3B8N2|LEG9B_HUMAN	125	128	USERPAT1	.	.	.	RVpF

sp|Q6DKI2|LEG9C_HUMAN	125	128	USERPAT1	.	.	.	RVpF

sp|O00182|LEG9_HUMAN	125	128	USERPAT1	.	.	.	RVpF

sp|Q96B70|LENG9_HUMAN	95	98	USERPAT1	.	.	.	RIrW
sp|Q96B70|LENG9_HUMAN	146	149	USERPAT1	.	.	.	RVrF

sp|P48357|LEPR_HUMAN	254	257	USERPAT1	.	.	.	KIsW
sp|P48357|LEPR_HUMAN	390	393	USERPAT1	.	.	.	KVtF
sp|P48357|LEPR_HUMAN	555	558	USERPAT1	.	.	.	KIsW

sp|A8MZ59|LEUTX_HUMAN	23	26	USERPAT1	.	.	.	KIwF

sp|Q3ZCV2|LEXM_HUMAN	295	298	USERPAT1	.	.	.	RIyW

sp|Q969X1|LFG3_HUMAN	213	216	USERPAT1	.	.	.	KVdF

sp|Q08380|LG3BP_HUMAN	345	348	USERPAT1	.	.	.	KIrF
sp|Q08380|LG3BP_HUMAN	475	478	USERPAT1	.	.	.	RVsW

sp|Q8N145|LGI3_HUMAN	177	180	USERPAT1	.	.	.	KVkW

sp|Q8N135|LGI4_HUMAN	165	168	USERPAT1	.	.	.	RVlW

sp|Q04760|LGUL_HUMAN	88	91	USERPAT1	.	.	.	KIaW

sp|Q9H008|LHPP_HUMAN	49	52	USERPAT1	.	.	.	KVrF

sp|P42702|LIFR_HUMAN	461	464	USERPAT1	.	.	.	KInF

sp|Q9UHB6|LIMA1_HUMAN	529	532	USERPAT1	.	.	.	RIaW

sp|P53667|LIMK1_HUMAN	437	440	USERPAT1	.	.	.	RVsF

sp|P53671|LIMK2_HUMAN	428	431	USERPAT1	.	.	.	KVrF

sp|Q2Q1W2|LIN41_HUMAN	458	461	USERPAT1	.	.	.	RVmF

sp|Q5TKA1|LIN9_HUMAN	104	107	USERPAT1	.	.	.	KIgF
sp|Q5TKA1|LIN9_HUMAN	160	163	USERPAT1	.	.	.	RVeW
sp|Q5TKA1|LIN9_HUMAN	253	256	USERPAT1	.	.	.	RVtF

sp|Q8NG48|LINES_HUMAN	274	277	USERPAT1	.	.	.	RIlF

sp|P11150|LIPC_HUMAN	357	360	USERPAT1	.	.	.	KIqF

sp|Q5W064|LIPJ_HUMAN	162	165	USERPAT1	.	.	.	KIfF

sp|Q5VXJ0|LIPK_HUMAN	193	196	USERPAT1	.	.	.	KIfF
sp|Q5VXJ0|LIPK_HUMAN	223	226	USERPAT1	.	.	.	KVlF

sp|P06858|LIPL_HUMAN	346	349	USERPAT1	.	.	.	KIhF
sp|P06858|LIPL_HUMAN	441	444	USERPAT1	.	.	.	KViF

sp|Q5VXI9|LIPN_HUMAN	250	253	USERPAT1	.	.	.	KIlW

sp|P54315|LIPR1_HUMAN	415	418	USERPAT1	.	.	.	KVkF

sp|P54317|LIPR2_HUMAN	417	420	USERPAT1	.	.	.	KVkF

sp|Q17RR3|LIPR3_HUMAN	223	226	USERPAT1	.	.	.	RIlF

sp|P43034|LIS1_HUMAN	113	116	USERPAT1	.	.	.	RViF

sp|Q9NUN5|LMBD1_HUMAN	305	308	USERPAT1	.	.	.	KIvW

sp|Q9Y468|LMBL1_HUMAN	548	551	USERPAT1	.	.	.	KIhF

sp|Q969R5|LMBL2_HUMAN	228	231	USERPAT1	.	.	.	RVyW

sp|Q96JM7|LMBL3_HUMAN	506	509	USERPAT1	.	.	.	KVhF

sp|Q8NA19|LMBL4_HUMAN	327	330	USERPAT1	.	.	.	KVhF

sp|P36776|LONM_HUMAN	632	635	USERPAT1	.	.	.	KVlF

sp|P16050|LOX15_HUMAN	171	174	USERPAT1	.	.	.	RVdF
sp|P16050|LOX15_HUMAN	205	208	USERPAT1	.	.	.	RIfW

sp|Q9HBW0|LPAR2_HUMAN	210	213	USERPAT1	.	.	.	RIfF

sp|Q9H1C0|LPAR5_HUMAN	213	216	USERPAT1	.	.	.	RVfW

sp|Q643R3|LPCT4_HUMAN	36	39	USERPAT1	.	.	.	RVkF
sp|Q643R3|LPCT4_HUMAN	251	254	USERPAT1	.	.	.	KVlW

sp|P09848|LPH_HUMAN	881	884	USERPAT1	.	.	.	KVvW
sp|P09848|LPH_HUMAN	1056	1059	USERPAT1	.	.	.	RVkF
sp|P09848|LPH_HUMAN	1529	1532	USERPAT1	.	.	.	KVkF

sp|Q2VPJ9|LR75B_HUMAN	31	34	USERPAT1	.	.	.	RVrW

sp|Q5SZI1|LRAD2_HUMAN	76	79	USERPAT1	.	.	.	RIrF
sp|Q5SZI1|LRAD2_HUMAN	158	161	USERPAT1	.	.	.	RVdF

sp|P50851|LRBA_HUMAN	922	925	USERPAT1	.	.	.	KVtF

sp|Q15048|LRC14_HUMAN	36	39	USERPAT1	.	.	.	KVaF

sp|Q8N456|LRC18_HUMAN	23	26	USERPAT1	.	.	.	KItF

sp|Q50LG9|LRC24_HUMAN	355	358	USERPAT1	.	.	.	RVpF

sp|A6NM36|LRC30_HUMAN	120	123	USERPAT1	.	.	.	KVlF
sp|A6NM36|LRC30_HUMAN	259	262	USERPAT1	.	.	.	RIaW

sp|Q8IUZ0|LRC49_HUMAN	35	38	USERPAT1	.	.	.	KVeF
sp|Q8IUZ0|LRC49_HUMAN	462	465	USERPAT1	.	.	.	KIkF

sp|A6NM62|LRC53_HUMAN	637	640	USERPAT1	.	.	.	RViF

sp|Q05C16|LRC63_HUMAN	463	466	USERPAT1	.	.	.	KIqF

sp|Q6P9F7|LRC8B_HUMAN	59	62	USERPAT1	.	.	.	KVeF

sp|Q8TDW0|LRC8C_HUMAN	286	289	USERPAT1	.	.	.	KVqF

sp|Q6NSJ5|LRC8E_HUMAN	279	282	USERPAT1	.	.	.	KIsF

sp|Q9BTN0|LRFN3_HUMAN	326	329	USERPAT1	.	.	.	RVrW

sp|Q96NI6|LRFN5_HUMAN	3	6	USERPAT1	.	.	.	KIlF

sp|Q96JA1|LRIG1_HUMAN	723	726	USERPAT1	.	.	.	RItW

sp|Q96JM4|LRIQ1_HUMAN	1311	1314	USERPAT1	.	.	.	RIpF

sp|Q7Z4F1|LRP10_HUMAN	20	23	USERPAT1	.	.	.	RIiF

sp|Q9Y561|LRP12_HUMAN	351	354	USERPAT1	.	.	.	RVhF

sp|Q9NZR2|LRP1B_HUMAN	1438	1441	USERPAT1	.	.	.	RIvW
sp|Q9NZR2|LRP1B_HUMAN	1726	1729	USERPAT1	.	.	.	KIlF
sp|Q9NZR2|LRP1B_HUMAN	4084	4087	USERPAT1	.	.	.	RIyW

sp|Q07954|LRP1_HUMAN	336	339	USERPAT1	.	.	.	KVfF
sp|Q07954|LRP1_HUMAN	365	368	USERPAT1	.	.	.	KIvF
sp|Q07954|LRP1_HUMAN	1447	1450	USERPAT1	.	.	.	RIlW
sp|Q07954|LRP1_HUMAN	1628	1631	USERPAT1	.	.	.	RVyW
sp|Q07954|LRP1_HUMAN	2254	2257	USERPAT1	.	.	.	RIfF
sp|Q07954|LRP1_HUMAN	2960	2963	USERPAT1	.	.	.	KIgF
sp|Q07954|LRP1_HUMAN	3187	3190	USERPAT1	.	.	.	KItW
sp|Q07954|LRP1_HUMAN	3202	3205	USERPAT1	.	.	.	RIyW
sp|Q07954|LRP1_HUMAN	3913	3916	USERPAT1	.	.	.	RVyW

sp|P98164|LRP2_HUMAN	437	440	USERPAT1	.	.	.	RVfW
sp|P98164|LRP2_HUMAN	570	573	USERPAT1	.	.	.	RVyW
sp|P98164|LRP2_HUMAN	1479	1482	USERPAT1	.	.	.	RIfW
sp|P98164|LRP2_HUMAN	1501	1504	USERPAT1	.	.	.	RVvF
sp|P98164|LRP2_HUMAN	1596	1599	USERPAT1	.	.	.	KIfW
sp|P98164|LRP2_HUMAN	2432	2435	USERPAT1	.	.	.	RIyF
sp|P98164|LRP2_HUMAN	4243	4246	USERPAT1	.	.	.	RIyW

sp|O75096|LRP4_HUMAN	754	757	USERPAT1	.	.	.	RIsF
sp|O75096|LRP4_HUMAN	957	960	USERPAT1	.	.	.	RIyW
sp|O75096|LRP4_HUMAN	1094	1097	USERPAT1	.	.	.	KVyW
sp|O75096|LRP4_HUMAN	1137	1140	USERPAT1	.	.	.	KVyW
sp|O75096|LRP4_HUMAN	1528	1531	USERPAT1	.	.	.	RIyW

sp|O75197|LRP5_HUMAN	143	146	USERPAT1	.	.	.	KVlF

sp|O75581|LRP6_HUMAN	130	133	USERPAT1	.	.	.	KVlF
sp|O75581|LRP6_HUMAN	503	506	USERPAT1	.	.	.	KIyW
sp|O75581|LRP6_HUMAN	675	678	USERPAT1	.	.	.	RIyW

sp|Q14114|LRP8_HUMAN	355	358	USERPAT1	.	.	.	KIgF
sp|Q14114|LRP8_HUMAN	463	466	USERPAT1	.	.	.	RIyW
sp|Q14114|LRP8_HUMAN	640	643	USERPAT1	.	.	.	KVfW

sp|Q9BYS8|LRRC2_HUMAN	364	367	USERPAT1	.	.	.	KVsF

sp|Q6ZRR7|LRRC9_HUMAN	123	126	USERPAT1	.	.	.	KVlW
sp|Q6ZRR7|LRRC9_HUMAN	350	353	USERPAT1	.	.	.	RVtF
sp|Q6ZRR7|LRRC9_HUMAN	523	526	USERPAT1	.	.	.	RIeF

sp|Q38SD2|LRRK1_HUMAN	257	260	USERPAT1	.	.	.	RVkW
sp|Q38SD2|LRRK1_HUMAN	520	523	USERPAT1	.	.	.	RIaF

sp|O75325|LRRN2_HUMAN	386	389	USERPAT1	.	.	.	RVrF

sp|Q86UE6|LRRT1_HUMAN	223	226	USERPAT1	.	.	.	KVnF

sp|O43300|LRRT2_HUMAN	219	222	USERPAT1	.	.	.	KInF

sp|Q86VH4|LRRT4_HUMAN	219	222	USERPAT1	.	.	.	KInF

sp|Q9UFC0|LRWD1_HUMAN	111	114	USERPAT1	.	.	.	KVsF

sp|Q13449|LSAMP_HUMAN	61	64	USERPAT1	.	.	.	KVaW

sp|Q9H089|LSG1_HUMAN	235	238	USERPAT1	.	.	.	KViF

sp|P22888|LSHR_HUMAN	548	551	USERPAT1	.	.	.	KIyF

sp|Q9UK45|LSM7_HUMAN	24	27	USERPAT1	.	.	.	RVkF

sp|Q9HCC9|LST2_HUMAN	399	402	USERPAT1	.	.	.	RVfF

sp|Q14766|LTBP1_HUMAN	353	356	USERPAT1	.	.	.	KVvF
sp|Q14766|LTBP1_HUMAN	475	478	USERPAT1	.	.	.	KVkF
sp|Q14766|LTBP1_HUMAN	653	656	USERPAT1	.	.	.	KIgF

sp|Q14767|LTBP2_HUMAN	352	355	USERPAT1	.	.	.	KIvF
sp|Q14767|LTBP2_HUMAN	396	399	USERPAT1	.	.	.	RIyF

sp|Q9NS15|LTBP3_HUMAN	63	66	USERPAT1	.	.	.	KVvF

sp|Q6P1Q0|LTMD1_HUMAN	5	8	USERPAT1	.	.	.	RVcW

sp|O94822|LTN1_HUMAN	538	541	USERPAT1	.	.	.	KVrF

sp|Q9NQ29|LUC7L_HUMAN	27	30	USERPAT1	.	.	.	RVkF

sp|Q9P127|LUZP4_HUMAN	22	25	USERPAT1	.	.	.	KVnF

sp|A0A075B6J9|LV218_HUMAN	53	56	USERPAT1	.	.	.	RVsW

sp|A0A0G2JS06|LV539_HUMAN	53	56	USERPAT1	.	.	.	RIyW

sp|A0A087WSX0|LV545_HUMAN	53	56	USERPAT1	.	.	.	RIyW

sp|A0A0B4J1Y8|LV949_HUMAN	51	54	USERPAT1	.	.	.	KVdW

sp|O15296|LX15B_HUMAN	124	127	USERPAT1	.	.	.	KVsW

sp|Q8NDX9|LY65B_HUMAN	65	68	USERPAT1	.	.	.	KVrF

sp|O60449|LY75_HUMAN	274	277	USERPAT1	.	.	.	KIfW
sp|O60449|LY75_HUMAN	1412	1415	USERPAT1	.	.	.	KVtW

sp|Q9HBG7|LY9_HUMAN	279	282	USERPAT1	.	.	.	KVvW
sp|Q9HBG7|LY9_HUMAN	364	367	USERPAT1	.	.	.	KItW

sp|P16109|LYAM3_HUMAN	15	18	USERPAT1	.	.	.	RVvF

sp|P07948|LYN_HUMAN	198	201	USERPAT1	.	.	.	RItF

sp|O95372|LYPA2_HUMAN	199	202	USERPAT1	.	.	.	RVqF

sp|Q99698|LYST_HUMAN	2731	2734	USERPAT1	.	.	.	KIlW

sp|Q8N653|LZTR1_HUMAN	355	358	USERPAT1	.	.	.	RVgF

sp|Q9BXT6|M10L1_HUMAN	656	659	USERPAT1	.	.	.	KVlF

sp|Q9UI17|M2GD_HUMAN	561	564	USERPAT1	.	.	.	KVgF

sp|O43283|M3K13_HUMAN	117	120	USERPAT1	.	.	.	KIqF

sp|Q99558|M3K14_HUMAN	131	134	USERPAT1	.	.	.	RVcW

sp|Q6ZN16|M3K15_HUMAN	918	921	USERPAT1	.	.	.	RIaF
sp|Q6ZN16|M3K15_HUMAN	1017	1020	USERPAT1	.	.	.	KIlW

sp|Q9Y2U5|M3K2_HUMAN	45	48	USERPAT1	.	.	.	RVkF
sp|Q9Y2U5|M3K2_HUMAN	73	76	USERPAT1	.	.	.	KIaF

sp|Q99759|M3K3_HUMAN	46	49	USERPAT1	.	.	.	RIkF

sp|Q9Y6R4|M3K4_HUMAN	348	351	USERPAT1	.	.	.	RVsF
sp|Q9Y6R4|M3K4_HUMAN	1338	1341	USERPAT1	.	.	.	KVtF

sp|O43318|M3K7_HUMAN	238	241	USERPAT1	.	.	.	RImW

sp|Q92918|M4K1_HUMAN	222	225	USERPAT1	.	.	.	RVlF

sp|Q12851|M4K2_HUMAN	677	680	USERPAT1	.	.	.	RVlF

sp|O95819|M4K4_HUMAN	1033	1036	USERPAT1	.	.	.	RIkF
sp|O95819|M4K4_HUMAN	1212	1215	USERPAT1	.	.	.	KVfF

sp|Q16706|MA2A1_HUMAN	458	461	USERPAT1	.	.	.	KIqF

sp|O00754|MA2B1_HUMAN	190	193	USERPAT1	.	.	.	RVaW
sp|O00754|MA2B1_HUMAN	521	524	USERPAT1	.	.	.	KVnW

sp|Q9NTJ4|MA2C1_HUMAN	812	815	USERPAT1	.	.	.	KVeF

sp|A1Z1Q3|MACD2_HUMAN	218	221	USERPAT1	.	.	.	RIiF

sp|Q9UPN3|MACF1_HUMAN	2679	2682	USERPAT1	.	.	.	KVdF

sp|A6NDP7|MADL2_HUMAN	300	303	USERPAT1	.	.	.	RIrF

sp|Q96JY0|MAEL_HUMAN	222	225	USERPAT1	.	.	.	RVnW

sp|Q9H063|MAF1_HUMAN	197	200	USERPAT1	.	.	.	RIvF

sp|P43355|MAGA1_HUMAN	289	292	USERPAT1	.	.	.	RVrF

sp|O15480|MAGB3_HUMAN	37	40	USERPAT1	.	.	.	KVsF

sp|A2A368|MAGBG_HUMAN	116	119	USERPAT1	.	.	.	KVaF

sp|Q9Y5V3|MAGD1_HUMAN	729	732	USERPAT1	.	.	.	RIpF

sp|Q96JG8|MAGD4_HUMAN	671	674	USERPAT1	.	.	.	RIpF

sp|Q9HAY2|MAGF1_HUMAN	111	114	USERPAT1	.	.	.	KIlF

sp|Q96QZ7|MAGI1_HUMAN	924	927	USERPAT1	.	.	.	KVvF

sp|Q9H0U3|MAGT1_HUMAN	113	116	USERPAT1	.	.	.	RIfF

sp|Q96A59|MALD3_HUMAN	294	297	USERPAT1	.	.	.	RVpW

sp|Q5VYJ5|MALR1_HUMAN	401	404	USERPAT1	.	.	.	KIiF
sp|Q5VYJ5|MALR1_HUMAN	1383	1386	USERPAT1	.	.	.	KIiF
sp|Q5VYJ5|MALR1_HUMAN	1864	1867	USERPAT1	.	.	.	KVaF

sp|Q7Z304|MAMC2_HUMAN	468	471	USERPAT1	.	.	.	KVvF

sp|O00462|MANBA_HUMAN	85	88	USERPAT1	.	.	.	KIpF
sp|O00462|MANBA_HUMAN	108	111	USERPAT1	.	.	.	KIlF
sp|O00462|MANBA_HUMAN	320	323	USERPAT1	.	.	.	KVyF

sp|Q5SRI9|MANEA_HUMAN	218	221	USERPAT1	.	.	.	KVtF

sp|P23368|MAOM_HUMAN	306	309	USERPAT1	.	.	.	KIlF

sp|P78559|MAP1A_HUMAN	264	267	USERPAT1	.	.	.	RVlF
sp|P78559|MAP1A_HUMAN	1705	1708	USERPAT1	.	.	.	KVwF
sp|P78559|MAP1A_HUMAN	2800	2803	USERPAT1	.	.	.	KIeF

sp|P46821|MAP1B_HUMAN	486	489	USERPAT1	.	.	.	RVlF

sp|Q66K74|MAP1S_HUMAN	429	432	USERPAT1	.	.	.	RVlF
sp|Q66K74|MAP1S_HUMAN	1056	1059	USERPAT1	.	.	.	KVeF

sp|P50579|MAP2_HUMAN	249	252	USERPAT1	.	.	.	KIdF

sp|Q15691|MARE1_HUMAN	60	63	USERPAT1	.	.	.	KVkF

sp|Q15555|MARE2_HUMAN	103	106	USERPAT1	.	.	.	KVkF

sp|Q9UPY8|MARE3_HUMAN	60	63	USERPAT1	.	.	.	KVkF

sp|Q9Y4F3|MARF1_HUMAN	996	999	USERPAT1	.	.	.	KIpF

sp|Q8TCQ1|MARH1_HUMAN	234	237	USERPAT1	.	.	.	RViF

sp|Q9P2E8|MARH4_HUMAN	164	167	USERPAT1	.	.	.	RIcF

sp|Q9NX47|MARH5_HUMAN	253	256	USERPAT1	.	.	.	KVyF

sp|O60337|MARH6_HUMAN	704	707	USERPAT1	.	.	.	RViF

sp|Q9H992|MARH7_HUMAN	667	670	USERPAT1	.	.	.	RVrF

sp|Q86YJ5|MARH9_HUMAN	111	114	USERPAT1	.	.	.	RIcF

sp|A6NNE9|MARHB_HUMAN	171	174	USERPAT1	.	.	.	KIcF

sp|Q9P0L2|MARK1_HUMAN	275	278	USERPAT1	.	.	.	RIpF

sp|Q7KZI7|MARK2_HUMAN	268	271	USERPAT1	.	.	.	RIpF

sp|P27448|MARK3_HUMAN	271	274	USERPAT1	.	.	.	RIpF
sp|P27448|MARK3_HUMAN	552	555	USERPAT1	.	.	.	RIrF

sp|Q96L34|MARK4_HUMAN	274	277	USERPAT1	.	.	.	RVpF

sp|P35410|MAS1L_HUMAN	5	8	USERPAT1	.	.	.	KIcW

sp|Q9NZL9|MAT2B_HUMAN	203	206	USERPAT1	.	.	.	KVqF

sp|O15232|MATN3_HUMAN	132	135	USERPAT1	.	.	.	KIeF

sp|Q9UIS9|MBD1_HUMAN	161	164	USERPAT1	.	.	.	RIaF

sp|Q68D91|MBLC2_HUMAN	183	186	USERPAT1	.	.	.	KIlF

sp|Q6ZNC8|MBOA1_HUMAN	364	367	USERPAT1	.	.	.	RVpW

sp|A2RUH7|MBPHL_HUMAN	291	294	USERPAT1	.	.	.	KIiW

sp|Q05BQ5|MBTD1_HUMAN	190	193	USERPAT1	.	.	.	KVfW
sp|Q05BQ5|MBTD1_HUMAN	523	526	USERPAT1	.	.	.	RIhF

sp|Q14703|MBTP1_HUMAN	44	47	USERPAT1	.	.	.	KVeF
sp|Q14703|MBTP1_HUMAN	622	625	USERPAT1	.	.	.	RVlW
sp|Q14703|MBTP1_HUMAN	734	737	USERPAT1	.	.	.	KVkF

sp|O60942|MCE1_HUMAN	290	293	USERPAT1	.	.	.	KVsW

sp|Q8IZK6|MCLN2_HUMAN	262	265	USERPAT1	.	.	.	KIyF

sp|P33993|MCM7_HUMAN	715	718	USERPAT1	.	.	.	RItF

sp|P08235|MCR_HUMAN	624	627	USERPAT1	.	.	.	KVfF
sp|P08235|MCR_HUMAN	953	956	USERPAT1	.	.	.	KVeF

sp|Q86YW9|MD12L_HUMAN	486	489	USERPAT1	.	.	.	KIfW
sp|Q86YW9|MD12L_HUMAN	593	596	USERPAT1	.	.	.	KVeF

sp|Q14676|MDC1_HUMAN	1894	1897	USERPAT1	.	.	.	KVlF

sp|Q5I0G3|MDH1B_HUMAN	461	464	USERPAT1	.	.	.	KIhF

sp|P40926|MDHM_HUMAN	215	218	USERPAT1	.	.	.	KVdF

sp|Q9NU22|MDN1_HUMAN	2535	2538	USERPAT1	.	.	.	RVkW

sp|Q93074|MED12_HUMAN	590	593	USERPAT1	.	.	.	RVeF

sp|O60244|MED14_HUMAN	221	224	USERPAT1	.	.	.	RVkF

sp|Q9Y2X0|MED16_HUMAN	161	164	USERPAT1	.	.	.	RVkF

sp|Q9NVC6|MED17_HUMAN	46	49	USERPAT1	.	.	.	RIdF

sp|Q15648|MED1_HUMAN	395	398	USERPAT1	.	.	.	KItF

sp|Q9ULK4|MED23_HUMAN	75	78	USERPAT1	.	.	.	RIsF

sp|Q8N635|MEIOB_HUMAN	235	238	USERPAT1	.	.	.	RInF

sp|A2RUB1|MEIOC_HUMAN	25	28	USERPAT1	.	.	.	KVaF

sp|Q14680|MELK_HUMAN	110	113	USERPAT1	.	.	.	RVvF

sp|P50221|MEOX1_HUMAN	216	219	USERPAT1	.	.	.	KVwF

sp|P50222|MEOX2_HUMAN	232	235	USERPAT1	.	.	.	KVwF

sp|Q16820|MEP1B_HUMAN	174	177	USERPAT1	.	.	.	RImW
sp|Q16820|MEP1B_HUMAN	399	402	USERPAT1	.	.	.	RVvF

sp|Q9NQ76|MEPE_HUMAN	369	372	USERPAT1	.	.	.	KVeF

sp|Q9H9K5|MER34_HUMAN	97	100	USERPAT1	.	.	.	KVtW

sp|P35240|MERL_HUMAN	253	256	USERPAT1	.	.	.	KIsF
sp|P35240|MERL_HUMAN	588	591	USERPAT1	.	.	.	RVaF

sp|Q9H7H0|MET17_HUMAN	256	259	USERPAT1	.	.	.	KVqF

sp|O95568|MET18_HUMAN	183	186	USERPAT1	.	.	.	KVkF

sp|Q9BUU2|MET22_HUMAN	278	281	USERPAT1	.	.	.	KVpF

sp|Q96IZ6|MET2A_HUMAN	321	324	USERPAT1	.	.	.	RVyF

sp|Q6P1Q9|MET2B_HUMAN	321	324	USERPAT1	.	.	.	RVyF

sp|O75121|MFA3L_HUMAN	114	117	USERPAT1	.	.	.	KVsF
sp|O75121|MFA3L_HUMAN	141	144	USERPAT1	.	.	.	RViF

sp|P55082|MFAP3_HUMAN	139	142	USERPAT1	.	.	.	RViF

sp|Q08431|MFGM_HUMAN	92	95	USERPAT1	.	.	.	RVtF

sp|Q9Y4C4|MFHA1_HUMAN	230	233	USERPAT1	.	.	.	KIlW

sp|Q8IWA4|MFN1_HUMAN	77	80	USERPAT1	.	.	.	KVaF
sp|Q8IWA4|MFN1_HUMAN	159	162	USERPAT1	.	.	.	RVfW
sp|Q8IWA4|MFN1_HUMAN	279	282	USERPAT1	.	.	.	RIfF

sp|O95140|MFN2_HUMAN	98	101	USERPAT1	.	.	.	KVaF
sp|O95140|MFN2_HUMAN	300	303	USERPAT1	.	.	.	RIfF

sp|Q8IWD5|MFS6L_HUMAN	104	107	USERPAT1	.	.	.	RVhF

sp|Q9H3U5|MFSD1_HUMAN	288	291	USERPAT1	.	.	.	KVfF

sp|Q8NHS3|MFSD8_HUMAN	363	366	USERPAT1	.	.	.	KIqW

sp|Q9H2D1|MFTC_HUMAN	47	50	USERPAT1	.	.	.	KIrF

sp|Q2M2H8|MGAL_HUMAN	990	993	USERPAT1	.	.	.	KIsF

sp|O43451|MGA_HUMAN	235	238	USERPAT1	.	.	.	RVlF

sp|Q99685|MGLL_HUMAN	206	209	USERPAT1	.	.	.	KVcF

sp|O60291|MGRN1_HUMAN	177	180	USERPAT1	.	.	.	KIdF

sp|Q9UM21|MGT4A_HUMAN	231	234	USERPAT1	.	.	.	RVrW
sp|Q9UM21|MGT4A_HUMAN	351	354	USERPAT1	.	.	.	RIrF

sp|Q9UQ53|MGT4B_HUMAN	238	241	USERPAT1	.	.	.	RVrW
sp|Q9UQ53|MGT4B_HUMAN	358	361	USERPAT1	.	.	.	RIrF

sp|Q9UBM8|MGT4C_HUMAN	195	198	USERPAT1	.	.	.	RVkF
sp|Q9UBM8|MGT4C_HUMAN	448	451	USERPAT1	.	.	.	KIpF

sp|Q09328|MGT5A_HUMAN	159	162	USERPAT1	.	.	.	KIkW

sp|Q3V5L5|MGT5B_HUMAN	171	174	USERPAT1	.	.	.	KVeW

sp|Q96PC5|MIA2_HUMAN	851	854	USERPAT1	.	.	.	KVtF

sp|Q8N4Q1|MIA40_HUMAN	11	14	USERPAT1	.	.	.	RIiF

sp|Q86YT6|MIB1_HUMAN	206	209	USERPAT1	.	.	.	RVgF
sp|Q86YT6|MIB1_HUMAN	907	910	USERPAT1	.	.	.	RVpF

sp|Q96AX9|MIB2_HUMAN	364	367	USERPAT1	.	.	.	RVqF

sp|Q5XKP0|MIC13_HUMAN	75	78	USERPAT1	.	.	.	KIyF

sp|Q9NX63|MIC19_HUMAN	9	12	USERPAT1	.	.	.	RVtF

sp|Q9BRQ6|MIC25_HUMAN	11	14	USERPAT1	.	.	.	RVsF

sp|O94851|MICA2_HUMAN	197	200	USERPAT1	.	.	.	KIgW

sp|Q7RTP6|MICA3_HUMAN	197	200	USERPAT1	.	.	.	RIgW

sp|Q86XE3|MICU3_HUMAN	238	241	USERPAT1	.	.	.	RIaF

sp|Q8TC71|MIEAP_HUMAN	404	407	USERPAT1	.	.	.	KIsF

sp|Q7L4E1|MIGA2_HUMAN	46	49	USERPAT1	.	.	.	KVlF

sp|Q5JXC2|MIIP_HUMAN	156	159	USERPAT1	.	.	.	RVtF

sp|Q8N4C8|MINK1_HUMAN	1126	1129	USERPAT1	.	.	.	RIkF
sp|Q8N4C8|MINK1_HUMAN	1305	1308	USERPAT1	.	.	.	KVfF

sp|Q96T58|MINT_HUMAN	545	548	USERPAT1	.	.	.	KVvF
sp|Q96T58|MINT_HUMAN	583	586	USERPAT1	.	.	.	KVdF

sp|Q8NBR6|MINY2_HUMAN	473	476	USERPAT1	.	.	.	KVvW

sp|Q9NXC5|MIO_HUMAN	272	275	USERPAT1	.	.	.	KVaW
sp|Q9NXC5|MIO_HUMAN	616	619	USERPAT1	.	.	.	RVaF

sp|Q8TDR0|MIPT3_HUMAN	69	72	USERPAT1	.	.	.	KIsF

sp|Q8IXI2|MIRO1_HUMAN	214	217	USERPAT1	.	.	.	RIcF

sp|P03971|MIS_HUMAN	435	438	USERPAT1	.	.	.	RVeW

sp|A8MYZ0|MIY4B_HUMAN	23	26	USERPAT1	.	.	.	KIsF

sp|P28482|MK01_HUMAN	272	275	USERPAT1	.	.	.	KVpW

sp|P27361|MK03_HUMAN	289	292	USERPAT1	.	.	.	KVaW

sp|P45983|MK08_HUMAN	222	225	USERPAT1	.	.	.	KIlF

sp|P53779|MK10_HUMAN	17	20	USERPAT1	.	.	.	KIaF
sp|P53779|MK10_HUMAN	260	263	USERPAT1	.	.	.	KIlF

sp|P53778|MK12_HUMAN	129	132	USERPAT1	.	.	.	RIqF

sp|Q5HYA8|MKS3_HUMAN	506	509	USERPAT1	.	.	.	KVsF

sp|Q8NB16|MLKL_HUMAN	95	98	USERPAT1	.	.	.	KIlF

sp|P0DMT0|MLN_HUMAN	27	30	USERPAT1	.	.	.	KIlF

sp|Q8N4V1|MMGT1_HUMAN	98	101	USERPAT1	.	.	.	RVlF

sp|P24347|MMP11_HUMAN	399	402	USERPAT1	.	.	.	KIyF

sp|P39900|MMP12_HUMAN	297	300	USERPAT1	.	.	.	KIfF

sp|Q9ULZ9|MMP17_HUMAN	396	399	USERPAT1	.	.	.	KIvF

sp|Q99542|MMP19_HUMAN	439	442	USERPAT1	.	.	.	RVyF
sp|Q99542|MMP19_HUMAN	446	449	USERPAT1	.	.	.	KVyW

sp|O60882|MMP20_HUMAN	318	321	USERPAT1	.	.	.	RIfW

sp|O75900|MMP23_HUMAN	141	144	USERPAT1	.	.	.	RIgF
sp|O75900|MMP23_HUMAN	331	334	USERPAT1	.	.	.	KVyW

sp|Q9NRE1|MMP26_HUMAN	150	153	USERPAT1	.	.	.	KVsF

sp|P09237|MMP7_HUMAN	146	149	USERPAT1	.	.	.	KVvW

sp|Q9H8L6|MMRN2_HUMAN	921	924	USERPAT1	.	.	.	RVwF

sp|Q96T76|MMS19_HUMAN	861	864	USERPAT1	.	.	.	RImF

sp|P50219|MNX1_HUMAN	286	289	USERPAT1	.	.	.	KIwF

sp|Q8TD46|MO2R1_HUMAN	104	107	USERPAT1	.	.	.	RItW

sp|Q6Q8B3|MO2R2_HUMAN	97	100	USERPAT1	.	.	.	RItW

sp|Q96BY2|MOAP1_HUMAN	90	93	USERPAT1	.	.	.	RViF

sp|Q96EN8|MOCOS_HUMAN	466	469	USERPAT1	.	.	.	RIsF
sp|Q96EN8|MOCOS_HUMAN	838	841	USERPAT1	.	.	.	KVnF

sp|P26038|MOES_HUMAN	237	240	USERPAT1	.	.	.	KIgF

sp|Q96PD6|MOGT1_HUMAN	2	5	USERPAT1	.	.	.	KVeF

sp|Q86VX9|MON1A_HUMAN	305	308	USERPAT1	.	.	.	KVvF

sp|Q7Z3U7|MON2_HUMAN	1070	1073	USERPAT1	.	.	.	KVlF

sp|Q9Y6X9|MORC2_HUMAN	825	828	USERPAT1	.	.	.	KVkF

sp|Q14149|MORC3_HUMAN	300	303	USERPAT1	.	.	.	RItF

sp|Q8TE76|MORC4_HUMAN	317	320	USERPAT1	.	.	.	RItF

sp|Q7RTY0|MOT13_HUMAN	51	54	USERPAT1	.	.	.	RVsW

sp|O15403|MOT7_HUMAN	62	65	USERPAT1	.	.	.	RIsW
sp|O15403|MOT7_HUMAN	176	179	USERPAT1	.	.	.	RIgW

sp|Q9HCE1|MOV10_HUMAN	44	47	USERPAT1	.	.	.	KIsF
sp|Q9HCE1|MOV10_HUMAN	73	76	USERPAT1	.	.	.	RVrF
sp|Q9HCE1|MOV10_HUMAN	444	447	USERPAT1	.	.	.	KVnF

sp|Q6UVY6|MOXD1_HUMAN	142	145	USERPAT1	.	.	.	RViW

sp|Q00325|MPCP_HUMAN	337	340	USERPAT1	.	.	.	KVyF

sp|O75970|MPDZ_HUMAN	1426	1429	USERPAT1	.	.	.	KIiF

sp|Q8N594|MPND_HUMAN	111	114	USERPAT1	.	.	.	RImW

sp|O00566|MPP10_HUMAN	330	333	USERPAT1	.	.	.	RVtF

sp|Q99549|MPP8_HUMAN	77	80	USERPAT1	.	.	.	KVrW

sp|Q99550|MPP9_HUMAN	471	474	USERPAT1	.	.	.	RIsF

sp|P11717|MPRI_HUMAN	1185	1188	USERPAT1	.	.	.	RItF

sp|O95297|MPZL1_HUMAN	106	109	USERPAT1	.	.	.	RIsW

sp|O60487|MPZL2_HUMAN	94	97	USERPAT1	.	.	.	RVsW

sp|Q6UWV2|MPZL3_HUMAN	99	102	USERPAT1	.	.	.	RIsW

sp|Q9UBG0|MRC2_HUMAN	994	997	USERPAT1	.	.	.	RVkW

sp|Q9Y5S2|MRCKB_HUMAN	693	696	USERPAT1	.	.	.	KVlF

sp|Q96LU7|MRFL_HUMAN	610	613	USERPAT1	.	.	.	KVyF

sp|Q9NV56|MRGBP_HUMAN	75	78	USERPAT1	.	.	.	KViW

sp|Q96AM1|MRGRF_HUMAN	307	310	USERPAT1	.	.	.	RVvF

sp|Q86SM5|MRGRG_HUMAN	64	67	USERPAT1	.	.	.	RVgF
sp|Q86SM5|MRGRG_HUMAN	172	175	USERPAT1	.	.	.	RVaW

sp|Q96LB0|MRGX3_HUMAN	247	250	USERPAT1	.	.	.	KVlF

sp|Q9HC36|MRM3_HUMAN	39	42	USERPAT1	.	.	.	KVvF
sp|Q9HC36|MRM3_HUMAN	167	170	USERPAT1	.	.	.	KVkF

sp|A6NES4|MRO2A_HUMAN	1477	1480	USERPAT1	.	.	.	RIfF

sp|Q7Z745|MRO2B_HUMAN	1423	1426	USERPAT1	.	.	.	KIfF

sp|Q8NDA8|MROH1_HUMAN	182	185	USERPAT1	.	.	.	RVaF

sp|Q5TGP6|MROH9_HUMAN	329	332	USERPAT1	.	.	.	KViF

sp|P33527|MRP1_HUMAN	218	221	USERPAT1	.	.	.	RItF
sp|P33527|MRP1_HUMAN	1292	1295	USERPAT1	.	.	.	RVeF

sp|Q92887|MRP2_HUMAN	961	964	USERPAT1	.	.	.	KVkF
sp|Q92887|MRP2_HUMAN	1299	1302	USERPAT1	.	.	.	KIqF

sp|O15439|MRP4_HUMAN	21	24	USERPAT1	.	.	.	RVfF
sp|O15439|MRP4_HUMAN	695	698	USERPAT1	.	.	.	KVgF

sp|O15440|MRP5_HUMAN	169	172	USERPAT1	.	.	.	RVvW
sp|O15440|MRP5_HUMAN	1212	1215	USERPAT1	.	.	.	KVsF

sp|O95255|MRP6_HUMAN	595	598	USERPAT1	.	.	.	RVsF
sp|O95255|MRP6_HUMAN	1159	1162	USERPAT1	.	.	.	RIsF

sp|Q96J65|MRP9_HUMAN	94	97	USERPAT1	.	.	.	RVlW
sp|Q96J65|MRP9_HUMAN	176	179	USERPAT1	.	.	.	KVfF

sp|Q9HD23|MRS2_HUMAN	372	375	USERPAT1	.	.	.	RIfW

sp|Q8N5Y2|MS3L1_HUMAN	262	265	USERPAT1	.	.	.	RItF

sp|P0C860|MS3L2_HUMAN	187	190	USERPAT1	.	.	.	RItF

sp|Q8NCY6|MSD4_HUMAN	114	117	USERPAT1	.	.	.	KIgF

sp|O15457|MSH4_HUMAN	300	303	USERPAT1	.	.	.	KIcF

sp|O43196|MSH5_HUMAN	164	167	USERPAT1	.	.	.	KIlF

sp|O43347|MSI1H_HUMAN	93	96	USERPAT1	.	.	.	KVaF

sp|Q96DH6|MSI2H_HUMAN	94	97	USERPAT1	.	.	.	KVaF

sp|Q9UJ68|MSRA_HUMAN	135	138	USERPAT1	.	.	.	KVfW

sp|Q8IXL7|MSRB3_HUMAN	42	45	USERPAT1	.	.	.	KVvF

sp|Q2TV78|MST1L_HUMAN	335	338	USERPAT1	.	.	.	RVgF

sp|Q9BYG7|MSTRO_HUMAN	33	36	USERPAT1	.	.	.	KVsW

sp|P28360|MSX1_HUMAN	217	220	USERPAT1	.	.	.	KIwF

sp|P35548|MSX2_HUMAN	187	190	USERPAT1	.	.	.	KIwF

sp|Q9Y6C9|MTCH2_HUMAN	288	291	USERPAT1	.	.	.	KVpF

sp|Q99551|MTEF1_HUMAN	236	239	USERPAT1	.	.	.	KIiF

sp|Q14872|MTF1_HUMAN	597	600	USERPAT1	.	.	.	KVfF

sp|Q15390|MTFR1_HUMAN	51	54	USERPAT1	.	.	.	RVqF
sp|Q15390|MTFR1_HUMAN	309	312	USERPAT1	.	.	.	RVlF

sp|P49914|MTHFS_HUMAN	76	79	USERPAT1	.	.	.	KIcF

sp|Q13496|MTM1_HUMAN	184	187	USERPAT1	.	.	.	RItF

sp|O95248|MTMR5_HUMAN	236	239	USERPAT1	.	.	.	KVlF
sp|O95248|MTMR5_HUMAN	936	939	USERPAT1	.	.	.	RViF
sp|O95248|MTMR5_HUMAN	1634	1637	USERPAT1	.	.	.	RVvW

sp|Q9NXD2|MTMRA_HUMAN	74	77	USERPAT1	.	.	.	KIsF

sp|A4FU01|MTMRB_HUMAN	76	79	USERPAT1	.	.	.	RVtF
sp|A4FU01|MTMRB_HUMAN	142	145	USERPAT1	.	.	.	RVgF

sp|Q9C0I1|MTMRC_HUMAN	81	84	USERPAT1	.	.	.	KIaF
sp|Q9C0I1|MTMRC_HUMAN	416	419	USERPAT1	.	.	.	RIgF

sp|Q86WG5|MTMRD_HUMAN	223	226	USERPAT1	.	.	.	KVlF
sp|Q86WG5|MTMRD_HUMAN	924	927	USERPAT1	.	.	.	RIlF
sp|Q86WG5|MTMRD_HUMAN	981	984	USERPAT1	.	.	.	KVaF
sp|Q86WG5|MTMRD_HUMAN	1329	1332	USERPAT1	.	.	.	KVeF

sp|Q8NCE2|MTMRE_HUMAN	220	223	USERPAT1	.	.	.	KVkF

sp|Q9Y2Z2|MTO1_HUMAN	494	497	USERPAT1	.	.	.	RVeF

sp|P42345|MTOR_HUMAN	2374	2377	USERPAT1	.	.	.	KIpF

sp|P55157|MTP_HUMAN	879	882	USERPAT1	.	.	.	KVvF

sp|P48039|MTR1A_HUMAN	317	320	USERPAT1	.	.	.	RVfF
sp|P48039|MTR1A_HUMAN	330	333	USERPAT1	.	.	.	RVkW

sp|P42285|MTREX_HUMAN	184	187	USERPAT1	.	.	.	RViF

sp|Q9UBK8|MTRR_HUMAN	633	636	USERPAT1	.	.	.	KVsF

sp|O75648|MTU1_HUMAN	309	312	USERPAT1	.	.	.	RVhW

sp|Q9ULD2|MTUS1_HUMAN	437	440	USERPAT1	.	.	.	KVtF

sp|O75431|MTX2_HUMAN	71	74	USERPAT1	.	.	.	KVpF

sp|Q5HYI7|MTX3_HUMAN	211	214	USERPAT1	.	.	.	KVrF

sp|Q8N387|MUC15_HUMAN	119	122	USERPAT1	.	.	.	KVpW

sp|Q7Z5P9|MUC19_HUMAN	494	497	USERPAT1	.	.	.	RIfF

sp|Q99102|MUC4_HUMAN	8	11	USERPAT1	.	.	.	RVpW
sp|Q99102|MUC4_HUMAN	1207	1210	USERPAT1	.	.	.	KVtW

sp|Q9HC84|MUC5B_HUMAN	52	55	USERPAT1	.	.	.	RVsF

sp|Q2TAK8|MUM1_HUMAN	651	654	USERPAT1	.	.	.	RIrF

sp|Q5H9M0|MUML1_HUMAN	437	440	USERPAT1	.	.	.	RVnF
sp|Q5H9M0|MUML1_HUMAN	632	635	USERPAT1	.	.	.	KIkF

sp|Q8N9H8|MUT7_HUMAN	837	840	USERPAT1	.	.	.	KVfW

sp|P22033|MUTA_HUMAN	171	174	USERPAT1	.	.	.	KIlF

sp|Q14764|MVP_HUMAN	42	45	USERPAT1	.	.	.	RVlF
sp|Q14764|MVP_HUMAN	479	482	USERPAT1	.	.	.	RVvF

sp|P20591|MX1_HUMAN	300	303	USERPAT1	.	.	.	KIfF

sp|Q9NR99|MXRA5_HUMAN	138	141	USERPAT1	.	.	.	KIeF
sp|Q9NR99|MXRA5_HUMAN	2177	2180	USERPAT1	.	.	.	RIlW
sp|Q9NR99|MXRA5_HUMAN	2377	2380	USERPAT1	.	.	.	KVtW
sp|Q9NR99|MXRA5_HUMAN	2475	2478	USERPAT1	.	.	.	RVlW

sp|Q96JP2|MY15B_HUMAN	271	274	USERPAT1	.	.	.	RVpF

sp|Q92614|MY18A_HUMAN	1169	1172	USERPAT1	.	.	.	RVfF

sp|Q8IUG5|MY18B_HUMAN	2438	2441	USERPAT1	.	.	.	KVdF

sp|P10243|MYBA_HUMAN	35	38	USERPAT1	.	.	.	RVkW

sp|P10244|MYBB_HUMAN	31	34	USERPAT1	.	.	.	KVkW

sp|Q13203|MYBPH_HUMAN	412	415	USERPAT1	.	.	.	KIiW

sp|O75592|MYCB2_HUMAN	2038	2041	USERPAT1	.	.	.	KVtF
sp|O75592|MYCB2_HUMAN	2966	2969	USERPAT1	.	.	.	KVhF
sp|O75592|MYCB2_HUMAN	4467	4470	USERPAT1	.	.	.	RItF

sp|Q7Z401|MYCPP_HUMAN	355	358	USERPAT1	.	.	.	KVpF
sp|Q7Z401|MYCPP_HUMAN	831	834	USERPAT1	.	.	.	RVlF

sp|Q96QE2|MYCT_HUMAN	421	424	USERPAT1	.	.	.	RItF

sp|Q9P2K5|MYEF2_HUMAN	243	246	USERPAT1	.	.	.	KVgW

sp|P35580|MYH10_HUMAN	247	250	USERPAT1	.	.	.	RInF
sp|P35580|MYH10_HUMAN	718	721	USERPAT1	.	.	.	RIvF
sp|P35580|MYH10_HUMAN	767	770	USERPAT1	.	.	.	KIfF

sp|P35749|MYH11_HUMAN	247	250	USERPAT1	.	.	.	RInF
sp|P35749|MYH11_HUMAN	718	721	USERPAT1	.	.	.	RIvF
sp|P35749|MYH11_HUMAN	767	770	USERPAT1	.	.	.	KIfF

sp|Q9UKX3|MYH13_HUMAN	251	254	USERPAT1	.	.	.	RIhF
sp|Q9UKX3|MYH13_HUMAN	274	277	USERPAT1	.	.	.	RVtF
sp|Q9UKX3|MYH13_HUMAN	766	769	USERPAT1	.	.	.	KVfF
sp|Q9UKX3|MYH13_HUMAN	802	805	USERPAT1	.	.	.	RVeF

sp|Q7Z406|MYH14_HUMAN	267	270	USERPAT1	.	.	.	RInF
sp|Q7Z406|MYH14_HUMAN	735	738	USERPAT1	.	.	.	RIlF
sp|Q7Z406|MYH14_HUMAN	784	787	USERPAT1	.	.	.	KIfF

sp|Q9Y2K3|MYH15_HUMAN	285	288	USERPAT1	.	.	.	RViF
sp|Q9Y2K3|MYH15_HUMAN	774	777	USERPAT1	.	.	.	KVfF
sp|Q9Y2K3|MYH15_HUMAN	810	813	USERPAT1	.	.	.	RIkF

sp|P12882|MYH1_HUMAN	252	255	USERPAT1	.	.	.	RIhF
sp|P12882|MYH1_HUMAN	275	278	USERPAT1	.	.	.	RVtF
sp|P12882|MYH1_HUMAN	766	769	USERPAT1	.	.	.	KVfF

sp|Q9UKX2|MYH2_HUMAN	252	255	USERPAT1	.	.	.	RIhF
sp|Q9UKX2|MYH2_HUMAN	275	278	USERPAT1	.	.	.	RVvF
sp|Q9UKX2|MYH2_HUMAN	768	771	USERPAT1	.	.	.	KVfF

sp|P11055|MYH3_HUMAN	250	253	USERPAT1	.	.	.	RIhF
sp|P11055|MYH3_HUMAN	273	276	USERPAT1	.	.	.	RVtF
sp|P11055|MYH3_HUMAN	763	766	USERPAT1	.	.	.	KVfF
sp|P11055|MYH3_HUMAN	799	802	USERPAT1	.	.	.	RVeF

sp|Q9Y623|MYH4_HUMAN	252	255	USERPAT1	.	.	.	RIhF
sp|Q9Y623|MYH4_HUMAN	275	278	USERPAT1	.	.	.	RVtF
sp|Q9Y623|MYH4_HUMAN	766	769	USERPAT1	.	.	.	KVfF
sp|Q9Y623|MYH4_HUMAN	802	805	USERPAT1	.	.	.	RVeF

sp|P13533|MYH6_HUMAN	250	253	USERPAT1	.	.	.	RIhF
sp|P13533|MYH6_HUMAN	273	276	USERPAT1	.	.	.	RViF
sp|P13533|MYH6_HUMAN	764	767	USERPAT1	.	.	.	KVfF
sp|P13533|MYH6_HUMAN	800	803	USERPAT1	.	.	.	RIeF

sp|A7E2Y1|MYH7B_HUMAN	294	297	USERPAT1	.	.	.	RIhF
sp|A7E2Y1|MYH7B_HUMAN	317	320	USERPAT1	.	.	.	RViF
sp|A7E2Y1|MYH7B_HUMAN	811	814	USERPAT1	.	.	.	KVfF

sp|P12883|MYH7_HUMAN	249	252	USERPAT1	.	.	.	RIhF
sp|P12883|MYH7_HUMAN	272	275	USERPAT1	.	.	.	RViF
sp|P12883|MYH7_HUMAN	762	765	USERPAT1	.	.	.	KVfF

sp|P13535|MYH8_HUMAN	252	255	USERPAT1	.	.	.	RIhF
sp|P13535|MYH8_HUMAN	275	278	USERPAT1	.	.	.	RVtF
sp|P13535|MYH8_HUMAN	765	768	USERPAT1	.	.	.	KVfF

sp|P35579|MYH9_HUMAN	240	243	USERPAT1	.	.	.	RInF
sp|P35579|MYH9_HUMAN	711	714	USERPAT1	.	.	.	RVvF
sp|P35579|MYH9_HUMAN	760	763	USERPAT1	.	.	.	KVfF

sp|P05976|MYL1_HUMAN	44	47	USERPAT1	.	.	.	KIeF
sp|P05976|MYL1_HUMAN	107	110	USERPAT1	.	.	.	KIeF

sp|P08590|MYL3_HUMAN	43	46	USERPAT1	.	.	.	KIeF

sp|P12829|MYL4_HUMAN	45	48	USERPAT1	.	.	.	KIdF

sp|P14649|MYL6B_HUMAN	121	124	USERPAT1	.	.	.	RVdF

sp|Q8WY64|MYLIP_HUMAN	77	80	USERPAT1	.	.	.	RVkF

sp|Q9H1R3|MYLK2_HUMAN	440	443	USERPAT1	.	.	.	KVnF

sp|Q32MK0|MYLK3_HUMAN	145	148	USERPAT1	.	.	.	RVpW
sp|Q32MK0|MYLK3_HUMAN	670	673	USERPAT1	.	.	.	KVnF

sp|Q86YV6|MYLK4_HUMAN	261	264	USERPAT1	.	.	.	KVnF

sp|Q15746|MYLK_HUMAN	544	547	USERPAT1	.	.	.	RItW
sp|Q15746|MYLK_HUMAN	1619	1622	USERPAT1	.	.	.	KVlF

sp|Q9UKN7|MYO15_HUMAN	1243	1246	USERPAT1	.	.	.	KIrF
sp|Q9UKN7|MYO15_HUMAN	1398	1401	USERPAT1	.	.	.	RIvF
sp|Q9UKN7|MYO15_HUMAN	1618	1621	USERPAT1	.	.	.	KIvF
sp|Q9UKN7|MYO15_HUMAN	2318	2321	USERPAT1	.	.	.	KVvF
sp|Q9UKN7|MYO15_HUMAN	3295	3298	USERPAT1	.	.	.	RVlW

sp|Q9Y6X6|MYO16_HUMAN	55	58	USERPAT1	.	.	.	KVhF

sp|Q12965|MYO1E_HUMAN	763	766	USERPAT1	.	.	.	KIdF

sp|O00160|MYO1F_HUMAN	761	764	USERPAT1	.	.	.	RVdF

sp|Q8N1T3|MYO1H_HUMAN	506	509	USERPAT1	.	.	.	RIgW

sp|Q8NEV4|MYO3A_HUMAN	991	994	USERPAT1	.	.	.	RIlF

sp|Q8WXR4|MYO3B_HUMAN	299	302	USERPAT1	.	.	.	KVlF
sp|Q8WXR4|MYO3B_HUMAN	996	999	USERPAT1	.	.	.	RIlF

sp|Q9Y4I1|MYO5A_HUMAN	90	93	USERPAT1	.	.	.	RVrF
sp|Q9Y4I1|MYO5A_HUMAN	248	251	USERPAT1	.	.	.	RVvF
sp|Q9Y4I1|MYO5A_HUMAN	747	750	USERPAT1	.	.	.	KIfF

sp|Q9ULV0|MYO5B_HUMAN	90	93	USERPAT1	.	.	.	KVrF
sp|Q9ULV0|MYO5B_HUMAN	248	251	USERPAT1	.	.	.	RVvF
sp|Q9ULV0|MYO5B_HUMAN	745	748	USERPAT1	.	.	.	KIfF

sp|Q9NQX4|MYO5C_HUMAN	88	91	USERPAT1	.	.	.	RIrF
sp|Q9NQX4|MYO5C_HUMAN	246	249	USERPAT1	.	.	.	RVvF
sp|Q9NQX4|MYO5C_HUMAN	737	740	USERPAT1	.	.	.	KIfF

sp|Q9UM54|MYO6_HUMAN	755	758	USERPAT1	.	.	.	KVfF
sp|Q9UM54|MYO6_HUMAN	795	798	USERPAT1	.	.	.	KVqW
sp|Q9UM54|MYO6_HUMAN	1181	1184	USERPAT1	.	.	.	RIpF

sp|Q13402|MYO7A_HUMAN	1905	1908	USERPAT1	.	.	.	KVyF
sp|Q13402|MYO7A_HUMAN	2043	2046	USERPAT1	.	.	.	RVkF

sp|Q6PIF6|MYO7B_HUMAN	1092	1095	USERPAT1	.	.	.	KVhF
sp|Q6PIF6|MYO7B_HUMAN	1282	1285	USERPAT1	.	.	.	RIyF
sp|Q6PIF6|MYO7B_HUMAN	1802	1805	USERPAT1	.	.	.	KIyF
sp|Q6PIF6|MYO7B_HUMAN	1994	1997	USERPAT1	.	.	.	KVaF

sp|P52179|MYOM1_HUMAN	307	310	USERPAT1	.	.	.	RVtW
sp|P52179|MYOM1_HUMAN	1489	1492	USERPAT1	.	.	.	KVnW

sp|P54296|MYOM2_HUMAN	1031	1034	USERPAT1	.	.	.	RVrF
sp|P54296|MYOM2_HUMAN	1261	1264	USERPAT1	.	.	.	KVnW

sp|Q5VTT5|MYOM3_HUMAN	101	104	USERPAT1	.	.	.	RVgF
sp|Q5VTT5|MYOM3_HUMAN	1053	1056	USERPAT1	.	.	.	KInF

sp|Q5VU43|MYOME_HUMAN	25	28	USERPAT1	.	.	.	RIyF

sp|Q6NSJ0|MYORG_HUMAN	160	163	USERPAT1	.	.	.	RVrW

sp|P25189|MYP0_HUMAN	98	101	USERPAT1	.	.	.	RIqW

sp|Q00872|MYPC1_HUMAN	224	227	USERPAT1	.	.	.	KIaF
sp|Q00872|MYPC1_HUMAN	269	272	USERPAT1	.	.	.	RVrF
sp|Q00872|MYPC1_HUMAN	307	310	USERPAT1	.	.	.	RIlF
sp|Q00872|MYPC1_HUMAN	1077	1080	USERPAT1	.	.	.	KItW

sp|Q14324|MYPC2_HUMAN	228	231	USERPAT1	.	.	.	KIaF
sp|Q14324|MYPC2_HUMAN	806	809	USERPAT1	.	.	.	RIlF
sp|Q14324|MYPC2_HUMAN	1078	1081	USERPAT1	.	.	.	KVvW

sp|Q14896|MYPC3_HUMAN	39	42	USERPAT1	.	.	.	KVrW
sp|Q14896|MYPC3_HUMAN	87	90	USERPAT1	.	.	.	KVkF
sp|Q14896|MYPC3_HUMAN	335	338	USERPAT1	.	.	.	RIaF
sp|Q14896|MYPC3_HUMAN	470	473	USERPAT1	.	.	.	RVeF
sp|Q14896|MYPC3_HUMAN	635	638	USERPAT1	.	.	.	KIdF
sp|Q14896|MYPC3_HUMAN	1211	1214	USERPAT1	.	.	.	KIsW

sp|Q86TC9|MYPN_HUMAN	465	468	USERPAT1	.	.	.	KVeW
sp|Q86TC9|MYPN_HUMAN	597	600	USERPAT1	.	.	.	RVhF
sp|Q86TC9|MYPN_HUMAN	890	893	USERPAT1	.	.	.	KItF
sp|Q86TC9|MYPN_HUMAN	975	978	USERPAT1	.	.	.	KVyW

sp|O14974|MYPT1_HUMAN	35	38	USERPAT1	.	.	.	KVkF

sp|O60237|MYPT2_HUMAN	53	56	USERPAT1	.	.	.	RVrF

sp|Q01538|MYT1_HUMAN	582	585	USERPAT1	.	.	.	KVtF

sp|P0CAP1|MYZAP_HUMAN	394	397	USERPAT1	.	.	.	KIsF

sp|Q92802|N42L2_HUMAN	498	501	USERPAT1	.	.	.	RVeF

sp|Q86UW6|N4BP2_HUMAN	536	539	USERPAT1	.	.	.	KVlF

sp|Q6N069|NAA16_HUMAN	315	318	USERPAT1	.	.	.	RVnF

sp|Q5VZE5|NAA35_HUMAN	236	239	USERPAT1	.	.	.	RVkF

sp|P32418|NAC1_HUMAN	202	205	USERPAT1	.	.	.	RVfF
sp|P32418|NAC1_HUMAN	408	411	USERPAT1	.	.	.	KIfF
sp|P32418|NAC1_HUMAN	786	789	USERPAT1	.	.	.	KVlF

sp|Q9UPR5|NAC2_HUMAN	196	199	USERPAT1	.	.	.	RVfF
sp|Q9UPR5|NAC2_HUMAN	395	398	USERPAT1	.	.	.	RIfF
sp|Q9UPR5|NAC2_HUMAN	734	737	USERPAT1	.	.	.	KVlF

sp|P57103|NAC3_HUMAN	201	204	USERPAT1	.	.	.	RVfF
sp|P57103|NAC3_HUMAN	397	400	USERPAT1	.	.	.	KVfF
sp|P57103|NAC3_HUMAN	740	743	USERPAT1	.	.	.	KVlF

sp|Q6IA69|NADE_HUMAN	100	103	USERPAT1	.	.	.	RViF
sp|Q6IA69|NADE_HUMAN	302	305	USERPAT1	.	.	.	KVdF

sp|Q9UJ70|NAGK_HUMAN	165	168	USERPAT1	.	.	.	KIvF

sp|Q8N159|NAGS_HUMAN	289	292	USERPAT1	.	.	.	KIiF

sp|Q4G0N4|NAKD2_HUMAN	372	375	USERPAT1	.	.	.	KIlF

sp|P59046|NAL12_HUMAN	42	45	USERPAT1	.	.	.	KIpW
sp|P59046|NAL12_HUMAN	473	476	USERPAT1	.	.	.	KIlF
sp|P59046|NAL12_HUMAN	1030	1033	USERPAT1	.	.	.	RVlW

sp|Q86W25|NAL13_HUMAN	54	57	USERPAT1	.	.	.	RIpW
sp|Q86W25|NAL13_HUMAN	392	395	USERPAT1	.	.	.	RVyF

sp|Q8IZF0|NALCN_HUMAN	155	158	USERPAT1	.	.	.	RIyF
sp|Q8IZF0|NALCN_HUMAN	329	332	USERPAT1	.	.	.	RVqF
sp|Q8IZF0|NALCN_HUMAN	1489	1492	USERPAT1	.	.	.	RVkF

sp|Q9NX02|NALP2_HUMAN	282	285	USERPAT1	.	.	.	KIlF
sp|Q9NX02|NALP2_HUMAN	732	735	USERPAT1	.	.	.	RVvF

sp|Q8WX94|NALP7_HUMAN	247	250	USERPAT1	.	.	.	RIlF

sp|Q86W28|NALP8_HUMAN	222	225	USERPAT1	.	.	.	KVmF
sp|Q86W28|NALP8_HUMAN	578	581	USERPAT1	.	.	.	KVsF

sp|Q6IQ20|NAPEP_HUMAN	126	129	USERPAT1	.	.	.	RVtW
sp|Q6IQ20|NAPEP_HUMAN	243	246	USERPAT1	.	.	.	KVtF
sp|Q6IQ20|NAPEP_HUMAN	264	267	USERPAT1	.	.	.	KVlW

sp|Q93070|NAR4_HUMAN	52	55	USERPAT1	.	.	.	KIdF

sp|P0DI83|NARR_HUMAN	64	67	USERPAT1	.	.	.	RViF

sp|P49321|NASP_HUMAN	526	529	USERPAT1	.	.	.	KIiF

sp|Q9H0A0|NAT10_HUMAN	847	850	USERPAT1	.	.	.	RIyF

sp|Q8NEY1|NAV1_HUMAN	1452	1455	USERPAT1	.	.	.	KVdW

sp|Q8IVL1|NAV2_HUMAN	2355	2358	USERPAT1	.	.	.	RVwF

sp|Q8IVL0|NAV3_HUMAN	2254	2257	USERPAT1	.	.	.	RVwF

sp|Q6BCY4|NB5R2_HUMAN	86	89	USERPAT1	.	.	.	KIyF

sp|P00387|NB5R3_HUMAN	111	114	USERPAT1	.	.	.	KVyF

sp|Q6IPT4|NB5R5_HUMAN	94	97	USERPAT1	.	.	.	RVrF

sp|A2RRP1|NBAS_HUMAN	137	140	USERPAT1	.	.	.	RVaW
sp|A2RRP1|NBAS_HUMAN	1368	1371	USERPAT1	.	.	.	RVnF

sp|Q3BBV0|NBPF1_HUMAN	770	773	USERPAT1	.	.	.	KItF
sp|Q3BBV0|NBPF1_HUMAN	938	941	USERPAT1	.	.	.	RVgW

sp|Q9H094|NBPF3_HUMAN	284	287	USERPAT1	.	.	.	RItF

sp|Q96M43|NBPF4_HUMAN	230	233	USERPAT1	.	.	.	KItF

sp|Q86XG9|NBPF5_HUMAN	230	233	USERPAT1	.	.	.	KItF

sp|Q5VWK0|NBPF6_HUMAN	230	233	USERPAT1	.	.	.	KItF

sp|P0C2Y1|NBPF7_HUMAN	392	395	USERPAT1	.	.	.	KVaF

sp|Q3BBV2|NBPF8_HUMAN	193	196	USERPAT1	.	.	.	KItF
sp|Q3BBV2|NBPF8_HUMAN	464	467	USERPAT1	.	.	.	KItF

sp|P0DPF3|NBPF9_HUMAN	228	231	USERPAT1	.	.	.	KItF
sp|P0DPF3|NBPF9_HUMAN	499	502	USERPAT1	.	.	.	KItF

sp|Q6P3W6|NBPFA_HUMAN	228	231	USERPAT1	.	.	.	KItF
sp|Q6P3W6|NBPFA_HUMAN	499	502	USERPAT1	.	.	.	KItF

sp|Q86T75|NBPFB_HUMAN	228	231	USERPAT1	.	.	.	KItF
sp|Q86T75|NBPFB_HUMAN	499	502	USERPAT1	.	.	.	KItF

sp|Q5TAG4|NBPFC_HUMAN	228	231	USERPAT1	.	.	.	KItF
sp|Q5TAG4|NBPFC_HUMAN	499	502	USERPAT1	.	.	.	KItF
sp|Q5TAG4|NBPFC_HUMAN	770	773	USERPAT1	.	.	.	KItF

sp|Q5TI25|NBPFE_HUMAN	159	162	USERPAT1	.	.	.	KItF

sp|Q8N660|NBPFF_HUMAN	228	231	USERPAT1	.	.	.	KItF

sp|A0A087WUL8|NBPFJ_HUMAN	96	99	USERPAT1	.	.	.	KVlF
sp|A0A087WUL8|NBPFJ_HUMAN	228	231	USERPAT1	.	.	.	KItF

sp|B4DH59|NBPFP_HUMAN	159	162	USERPAT1	.	.	.	KItF

sp|Q14596|NBR1_HUMAN	36	39	USERPAT1	.	.	.	KVsF

sp|O15394|NCAM2_HUMAN	513	516	USERPAT1	.	.	.	KVsF

sp|O14594|NCAN_HUMAN	75	78	USERPAT1	.	.	.	RIkW

sp|Q09161|NCBP1_HUMAN	286	289	USERPAT1	.	.	.	RViF
sp|Q09161|NCBP1_HUMAN	588	591	USERPAT1	.	.	.	RVmF

sp|Q6PIU2|NCEH1_HUMAN	152	155	USERPAT1	.	.	.	KVyF

sp|P19878|NCF2_HUMAN	38	41	USERPAT1	.	.	.	RIcF
sp|P19878|NCF2_HUMAN	246	249	USERPAT1	.	.	.	RVlF

sp|Q15080|NCF4_HUMAN	130	133	USERPAT1	.	.	.	RIfF

sp|O00533|NCHL1_HUMAN	748	751	USERPAT1	.	.	.	RVtW
sp|O00533|NCHL1_HUMAN	827	830	USERPAT1	.	.	.	KVtW

sp|Q9HC58|NCKX3_HUMAN	235	238	USERPAT1	.	.	.	KVsW

sp|Q8NFF2|NCKX4_HUMAN	424	427	USERPAT1	.	.	.	KVkW

sp|Q71RS6|NCKX5_HUMAN	305	308	USERPAT1	.	.	.	RIfW

sp|Q15788|NCOA1_HUMAN	132	135	USERPAT1	.	.	.	RIvF

sp|Q14686|NCOA6_HUMAN	95	98	USERPAT1	.	.	.	RVtF

sp|O75376|NCOR1_HUMAN	414	417	USERPAT1	.	.	.	RVkF

sp|Q9Y618|NCOR2_HUMAN	406	409	USERPAT1	.	.	.	RIkF

sp|P62166|NCS1_HUMAN	79	82	USERPAT1	.	.	.	RIeF

sp|O76036|NCTR1_HUMAN	80	83	USERPAT1	.	.	.	KVkF
sp|O76036|NCTR1_HUMAN	139	142	USERPAT1	.	.	.	KVtF

sp|Q96NK8|NDF6_HUMAN	91	94	USERPAT1	.	.	.	RVkF

sp|Q8TB73|NDNF_HUMAN	373	376	USERPAT1	.	.	.	KVtF

sp|P52848|NDST1_HUMAN	278	281	USERPAT1	.	.	.	RVlF

sp|P52849|NDST2_HUMAN	277	280	USERPAT1	.	.	.	RVlF

sp|O95803|NDST3_HUMAN	269	272	USERPAT1	.	.	.	RVlF

sp|Q9H3R1|NDST4_HUMAN	268	271	USERPAT1	.	.	.	RVlF

sp|Q9UI09|NDUAC_HUMAN	25	28	USERPAT1	.	.	.	RVfF

sp|Q9NX14|NDUBB_HUMAN	26	29	USERPAT1	.	.	.	RVrW

sp|O43677|NDUC1_HUMAN	43	46	USERPAT1	.	.	.	KVgF

sp|Q330K2|NDUF6_HUMAN	303	306	USERPAT1	.	.	.	RVdF

sp|P28331|NDUS1_HUMAN	543	546	USERPAT1	.	.	.	KVlF

sp|O75306|NDUS2_HUMAN	171	174	USERPAT1	.	.	.	RVlF

sp|O75380|NDUS6_HUMAN	53	56	USERPAT1	.	.	.	RIrF

sp|Q9ULJ8|NEB1_HUMAN	456	459	USERPAT1	.	.	.	KIkF
sp|Q9ULJ8|NEB1_HUMAN	708	711	USERPAT1	.	.	.	KVrW

sp|Q96SB3|NEB2_HUMAN	446	449	USERPAT1	.	.	.	KIhF
sp|Q96SB3|NEB2_HUMAN	573	576	USERPAT1	.	.	.	RVrF

sp|P20929|NEBU_HUMAN	3302	3305	USERPAT1	.	.	.	KImW
sp|P20929|NEBU_HUMAN	4030	4033	USERPAT1	.	.	.	KIrW

sp|P29120|NEC1_HUMAN	95	98	USERPAT1	.	.	.	RViW

sp|P16519|NEC2_HUMAN	546	549	USERPAT1	.	.	.	KVgF

sp|Q15223|NECT1_HUMAN	96	99	USERPAT1	.	.	.	RVeF

sp|Q92692|NECT2_HUMAN	170	173	USERPAT1	.	.	.	KVtF
sp|Q92692|NECT2_HUMAN	193	196	USERPAT1	.	.	.	RIsW

sp|Q9NQS3|NECT3_HUMAN	120	123	USERPAT1	.	.	.	RVlF

sp|Q969S2|NEIL2_HUMAN	132	135	USERPAT1	.	.	.	RVsF

sp|Q8TAT5|NEIL3_HUMAN	93	96	USERPAT1	.	.	.	RIhF

sp|P51955|NEK2_HUMAN	383	386	USERPAT1	.	.	.	KVhF

sp|Q6P3R8|NEK5_HUMAN	303	306	USERPAT1	.	.	.	KVrF

sp|Q92832|NELL1_HUMAN	208	211	USERPAT1	.	.	.	KIiF

sp|O60524|NEMF_HUMAN	523	526	USERPAT1	.	.	.	KVyW

sp|Q92859|NEO1_HUMAN	83	86	USERPAT1	.	.	.	KIeW
sp|Q92859|NEO1_HUMAN	871	874	USERPAT1	.	.	.	RItW

sp|Q8N9A8|NEPR1_HUMAN	57	60	USERPAT1	.	.	.	KVsF

sp|O95631|NET1_HUMAN	248	251	USERPAT1	.	.	.	RVaF

sp|Q8WTR8|NET5_HUMAN	120	123	USERPAT1	.	.	.	RVtF
sp|Q8WTR8|NET5_HUMAN	139	142	USERPAT1	.	.	.	RVeF

sp|P56730|NETR_HUMAN	157	160	USERPAT1	.	.	.	KVdW

sp|Q96EH8|NEUL3_HUMAN	77	80	USERPAT1	.	.	.	RVgF

sp|Q96JN8|NEUL4_HUMAN	1177	1180	USERPAT1	.	.	.	RIdF
sp|Q96JN8|NEUL4_HUMAN	1493	1496	USERPAT1	.	.	.	KVqF

sp|Q5QGS0|NEXMI_HUMAN	719	722	USERPAT1	.	.	.	KIkF
sp|Q5QGS0|NEXMI_HUMAN	1111	1114	USERPAT1	.	.	.	KIkW

sp|Q14494|NF2L1_HUMAN	622	625	USERPAT1	.	.	.	KIpF
sp|Q14494|NF2L1_HUMAN	700	703	USERPAT1	.	.	.	KVeF

sp|O95644|NFAC1_HUMAN	626	629	USERPAT1	.	.	.	KViF

sp|Q13469|NFAC2_HUMAN	608	611	USERPAT1	.	.	.	KVvF
sp|Q13469|NFAC2_HUMAN	655	658	USERPAT1	.	.	.	KVnF

sp|Q12968|NFAC3_HUMAN	630	633	USERPAT1	.	.	.	KIiF

sp|Q14934|NFAC4_HUMAN	616	619	USERPAT1	.	.	.	KVvF

sp|O94916|NFAT5_HUMAN	475	478	USERPAT1	.	.	.	KViF

sp|Q16621|NFE2_HUMAN	234	237	USERPAT1	.	.	.	KIpF

sp|P12036|NFH_HUMAN	412	415	USERPAT1	.	.	.	RIgF

sp|Q9BT67|NFIP1_HUMAN	216	219	USERPAT1	.	.	.	RVlF

sp|Q9Y697|NFS1_HUMAN	226	229	USERPAT1	.	.	.	KVyF

sp|Q96E22|NGBR_HUMAN	27	30	USERPAT1	.	.	.	RVrF

sp|P01138|NGF_HUMAN	86	89	USERPAT1	.	.	.	RVlF

sp|Q6VVB1|NHLC1_HUMAN	27	30	USERPAT1	.	.	.	KVcF
sp|Q6VVB1|NHLC1_HUMAN	391	394	USERPAT1	.	.	.	KVdW

sp|Q5T2W1|NHRF3_HUMAN	206	209	USERPAT1	.	.	.	RVmF
sp|Q5T2W1|NHRF3_HUMAN	224	227	USERPAT1	.	.	.	KIqF

sp|Q9BZQ8|NIBAN_HUMAN	366	369	USERPAT1	.	.	.	RVlF

sp|Q96TA1|NIBL1_HUMAN	68	71	USERPAT1	.	.	.	RIvF

sp|P14543|NID1_HUMAN	1056	1059	USERPAT1	.	.	.	RVlF

sp|Q14112|NID2_HUMAN	224	227	USERPAT1	.	.	.	RVgF
sp|Q14112|NID2_HUMAN	1221	1224	USERPAT1	.	.	.	KVlF

sp|Q9GZT8|NIF3L_HUMAN	102	105	USERPAT1	.	.	.	RItW
sp|Q9GZT8|NIF3L_HUMAN	168	171	USERPAT1	.	.	.	RVeF

sp|Q8IY84|NIM1_HUMAN	70	73	USERPAT1	.	.	.	RIgF

sp|Q9Y2I6|NINL_HUMAN	60	63	USERPAT1	.	.	.	RVnF

sp|Q8N4C6|NIN_HUMAN	61	64	USERPAT1	.	.	.	RVhF

sp|Q9Y221|NIP7_HUMAN	10	13	USERPAT1	.	.	.	RVmF

sp|Q9BPW8|NIPS1_HUMAN	73	76	USERPAT1	.	.	.	KIqF

sp|Q9Y2I1|NISCH_HUMAN	311	314	USERPAT1	.	.	.	KIeF
sp|Q9Y2I1|NISCH_HUMAN	709	712	USERPAT1	.	.	.	KVlW
sp|Q9Y2I1|NISCH_HUMAN	1314	1317	USERPAT1	.	.	.	RVkF

sp|Q9NQR4|NIT2_HUMAN	123	126	USERPAT1	.	.	.	KItF

sp|O43908|NKG2F_HUMAN	144	147	USERPAT1	.	.	.	RVcW

sp|P30414|NKTR_HUMAN	22	25	USERPAT1	.	.	.	RImF

sp|Q15270|NKX11_HUMAN	304	307	USERPAT1	.	.	.	KIwF

sp|Q9UD57|NKX12_HUMAN	17	20	USERPAT1	.	.	.	KIsF
sp|Q9UD57|NKX12_HUMAN	208	211	USERPAT1	.	.	.	KIwF

sp|P43699|NKX21_HUMAN	165	168	USERPAT1	.	.	.	RVlF
sp|P43699|NKX21_HUMAN	206	209	USERPAT1	.	.	.	KIwF

sp|O95096|NKX22_HUMAN	132	135	USERPAT1	.	.	.	RVlF
sp|O95096|NKX22_HUMAN	173	176	USERPAT1	.	.	.	KIwF

sp|Q8TAU0|NKX23_HUMAN	152	155	USERPAT1	.	.	.	RVlF
sp|Q8TAU0|NKX23_HUMAN	193	196	USERPAT1	.	.	.	KIwF

sp|Q9H2Z4|NKX24_HUMAN	193	196	USERPAT1	.	.	.	RVlF
sp|Q9H2Z4|NKX24_HUMAN	234	237	USERPAT1	.	.	.	KIwF

sp|P52952|NKX25_HUMAN	142	145	USERPAT1	.	.	.	RVlF
sp|P52952|NKX25_HUMAN	183	186	USERPAT1	.	.	.	KIwF

sp|A6NCS4|NKX26_HUMAN	136	139	USERPAT1	.	.	.	RVlF
sp|A6NCS4|NKX26_HUMAN	177	180	USERPAT1	.	.	.	KIwF

sp|O15522|NKX28_HUMAN	88	91	USERPAT1	.	.	.	RVlF
sp|O15522|NKX28_HUMAN	129	132	USERPAT1	.	.	.	KIwF

sp|Q99801|NKX31_HUMAN	169	172	USERPAT1	.	.	.	KIwF

sp|P78367|NKX32_HUMAN	251	254	USERPAT1	.	.	.	KIwF

sp|P78426|NKX61_HUMAN	281	284	USERPAT1	.	.	.	KVwF

sp|Q9C056|NKX62_HUMAN	193	196	USERPAT1	.	.	.	KVwF

sp|A6NJ46|NKX63_HUMAN	184	187	USERPAT1	.	.	.	KVwF

sp|Q8NFZ4|NLGN2_HUMAN	597	600	USERPAT1	.	.	.	KVaF

sp|Q9NZ94|NLGN3_HUMAN	620	623	USERPAT1	.	.	.	KVaF

sp|Q8N0W4|NLGNX_HUMAN	586	589	USERPAT1	.	.	.	KVaF

sp|Q8NFZ3|NLGNY_HUMAN	586	589	USERPAT1	.	.	.	KVaF

sp|Q9UBE8|NLK_HUMAN	338	341	USERPAT1	.	.	.	RIlF

sp|Q9NPP4|NLRC4_HUMAN	242	245	USERPAT1	.	.	.	RVlF

sp|Q86WI3|NLRC5_HUMAN	472	475	USERPAT1	.	.	.	KViF
sp|Q86WI3|NLRC5_HUMAN	1315	1318	USERPAT1	.	.	.	RIhF

sp|Q9C000|NLRP1_HUMAN	1099	1102	USERPAT1	.	.	.	RVhF

sp|Q96P20|NLRP3_HUMAN	296	299	USERPAT1	.	.	.	RIlF
sp|Q96P20|NLRP3_HUMAN	481	484	USERPAT1	.	.	.	KIlF

sp|P59044|NLRP6_HUMAN	648	651	USERPAT1	.	.	.	RVrF

sp|Q7RTR0|NLRP9_HUMAN	222	225	USERPAT1	.	.	.	RIlF

sp|Q86UT6|NLRX1_HUMAN	26	29	USERPAT1	.	.	.	RIpF

sp|Q8NA29|NLS1_HUMAN	478	481	USERPAT1	.	.	.	RVkF

sp|P22307|NLTP_HUMAN	183	186	USERPAT1	.	.	.	KIgW

sp|O60391|NMD3B_HUMAN	933	936	USERPAT1	.	.	.	RVrF

sp|Q05586|NMDZ1_HUMAN	337	340	USERPAT1	.	.	.	RVeF
sp|Q05586|NMDZ1_HUMAN	378	381	USERPAT1	.	.	.	KIiW

sp|Q9HB89|NMUR1_HUMAN	317	320	USERPAT1	.	.	.	RVmW

sp|Q13423|NNTM_HUMAN	433	436	USERPAT1	.	.	.	KViF
sp|Q13423|NNTM_HUMAN	957	960	USERPAT1	.	.	.	KVrF

sp|Q8NC60|NOA1_HUMAN	544	547	USERPAT1	.	.	.	RIdF

sp|Q9Y3T9|NOC2L_HUMAN	590	593	USERPAT1	.	.	.	RVsF

sp|Q8WTT2|NOC3L_HUMAN	106	109	USERPAT1	.	.	.	RVsF

sp|Q96S42|NODAL_HUMAN	249	252	USERPAT1	.	.	.	KVkF

sp|O95897|NOE2_HUMAN	391	394	USERPAT1	.	.	.	KVyF

sp|Q9BZE4|NOG1_HUMAN	50	53	USERPAT1	.	.	.	KVkF

sp|Q13823|NOG2_HUMAN	455	458	USERPAT1	.	.	.	RIpF

sp|Q9BSC4|NOL10_HUMAN	109	112	USERPAT1	.	.	.	KIvF
sp|Q9BSC4|NOL10_HUMAN	486	489	USERPAT1	.	.	.	KVmF

sp|Q76FK4|NOL8_HUMAN	1070	1073	USERPAT1	.	.	.	KIvW

sp|Q5C9Z4|NOM1_HUMAN	307	310	USERPAT1	.	.	.	RVrF
sp|Q5C9Z4|NOM1_HUMAN	544	547	USERPAT1	.	.	.	RIrF
sp|Q5C9Z4|NOM1_HUMAN	594	597	USERPAT1	.	.	.	RVsW
sp|Q5C9Z4|NOM1_HUMAN	777	780	USERPAT1	.	.	.	RVrF

sp|Q15155|NOMO1_HUMAN	299	302	USERPAT1	.	.	.	RItF

sp|Q5JPE7|NOMO2_HUMAN	299	302	USERPAT1	.	.	.	RItF

sp|P69849|NOMO3_HUMAN	299	302	USERPAT1	.	.	.	RItF

sp|Q15233|NONO_HUMAN	140	143	USERPAT1	.	.	.	RVrF

sp|P46087|NOP2_HUMAN	710	713	USERPAT1	.	.	.	KVaF

sp|O00567|NOP56_HUMAN	156	159	USERPAT1	.	.	.	KVkF

sp|P29475|NOS1_HUMAN	423	426	USERPAT1	.	.	.	RIqW
sp|P29475|NOS1_HUMAN	847	850	USERPAT1	.	.	.	KVrF

sp|P35228|NOS2_HUMAN	203	206	USERPAT1	.	.	.	RIqW

sp|P29474|NOS3_HUMAN	187	190	USERPAT1	.	.	.	RIqW
sp|P29474|NOS3_HUMAN	610	613	USERPAT1	.	.	.	KIrF

sp|A8MTQ0|NOTO_HUMAN	201	204	USERPAT1	.	.	.	RVwF

sp|Q9Y5S8|NOX1_HUMAN	432	435	USERPAT1	.	.	.	KIyF
sp|Q9Y5S8|NOX1_HUMAN	464	467	USERPAT1	.	.	.	KVgF
sp|Q9Y5S8|NOX1_HUMAN	554	557	USERPAT1	.	.	.	KVqF

sp|Q9HBY0|NOX3_HUMAN	436	439	USERPAT1	.	.	.	KVyF

sp|Q96PH1|NOX5_HUMAN	633	636	USERPAT1	.	.	.	KVdF

sp|P55209|NP1L1_HUMAN	200	203	USERPAT1	.	.	.	KVkF

sp|Q99457|NP1L3_HUMAN	403	406	USERPAT1	.	.	.	KIdW

sp|Q99733|NP1L4_HUMAN	192	195	USERPAT1	.	.	.	KVkF

sp|O60287|NPA1P_HUMAN	262	265	USERPAT1	.	.	.	KVrF

sp|Q9NZP6|NPAP1_HUMAN	453	456	USERPAT1	.	.	.	KIaF

sp|Q14207|NPAT_HUMAN	561	564	USERPAT1	.	.	.	KInF

sp|P48145|NPBW1_HUMAN	248	251	USERPAT1	.	.	.	RVtF

sp|O15118|NPC1_HUMAN	934	937	USERPAT1	.	.	.	RIgF

sp|Q7Z494|NPHP3_HUMAN	860	863	USERPAT1	.	.	.	RVtW

sp|O75161|NPHP4_HUMAN	59	62	USERPAT1	.	.	.	RVsF
sp|O75161|NPHP4_HUMAN	88	91	USERPAT1	.	.	.	RIvF
sp|O75161|NPHP4_HUMAN	1105	1108	USERPAT1	.	.	.	KVlF

sp|Q8TAT6|NPL4_HUMAN	307	310	USERPAT1	.	.	.	KVgW

sp|P49146|NPY2R_HUMAN	163	166	USERPAT1	.	.	.	RIsF

sp|Q15761|NPY5R_HUMAN	208	211	USERPAT1	.	.	.	RIaF

sp|Q86WQ0|NR2CA_HUMAN	114	117	USERPAT1	.	.	.	KVtF

sp|Q8N912|NRAC_HUMAN	68	71	USERPAT1	.	.	.	RVwF

sp|Q86VF7|NRAP_HUMAN	910	913	USERPAT1	.	.	.	KVeW

sp|Q9NSY0|NRBP2_HUMAN	118	121	USERPAT1	.	.	.	RViF
sp|Q9NSY0|NRBP2_HUMAN	304	307	USERPAT1	.	.	.	RVlF

sp|Q9UHY1|NRBP_HUMAN	145	148	USERPAT1	.	.	.	RViF

sp|Q92823|NRCAM_HUMAN	391	394	USERPAT1	.	.	.	RIsW
sp|Q92823|NRCAM_HUMAN	783	786	USERPAT1	.	.	.	KVsW

sp|Q9H7Z3|NRDE2_HUMAN	743	746	USERPAT1	.	.	.	KViW

sp|Q16656|NRF1_HUMAN	255	258	USERPAT1	.	.	.	RVsW

sp|Q9NQ35|NRIP3_HUMAN	81	84	USERPAT1	.	.	.	RVpW

sp|Q7Z2Y5|NRK_HUMAN	1424	1427	USERPAT1	.	.	.	KIfF
sp|Q7Z2Y5|NRK_HUMAN	1564	1567	USERPAT1	.	.	.	RVyF

sp|Q9ULB1|NRX1A_HUMAN	537	540	USERPAT1	.	.	.	KVdF

sp|Q9Y4C0|NRX3A_HUMAN	504	507	USERPAT1	.	.	.	KVdF

sp|O95478|NSA2_HUMAN	152	155	USERPAT1	.	.	.	KVcF
sp|O95478|NSA2_HUMAN	235	238	USERPAT1	.	.	.	KViW

sp|Q9BZ95|NSD3_HUMAN	467	470	USERPAT1	.	.	.	KIaW

sp|Q9UH64|NSGX_HUMAN	71	74	USERPAT1	.	.	.	RVgW

sp|Q9NXE4|NSMA3_HUMAN	175	178	USERPAT1	.	.	.	KVqF

sp|Q6X4W1|NSMF_HUMAN	486	489	USERPAT1	.	.	.	RVtF

sp|Q9H857|NT5D2_HUMAN	480	483	USERPAT1	.	.	.	RVdF

sp|Q96HA8|NTAQ1_HUMAN	184	187	USERPAT1	.	.	.	KVgW

sp|Q0GE19|NTCP7_HUMAN	288	291	USERPAT1	.	.	.	KIvF

sp|P34130|NTF4_HUMAN	187	190	USERPAT1	.	.	.	RVgW

sp|Q9BSD7|NTPCR_HUMAN	47	50	USERPAT1	.	.	.	RIgF

sp|O95665|NTR2_HUMAN	32	35	USERPAT1	.	.	.	KVlF

sp|Q9P121|NTRI_HUMAN	65	68	USERPAT1	.	.	.	RVaW

sp|Q8WUM0|NU133_HUMAN	441	444	USERPAT1	.	.	.	KIvF

sp|Q12769|NU160_HUMAN	192	195	USERPAT1	.	.	.	KVdF

sp|P03897|NU3M_HUMAN	48	51	USERPAT1	.	.	.	RVpF

sp|Q9Y5A7|NUB1_HUMAN	336	339	USERPAT1	.	.	.	KVlF

sp|Q8IVD9|NUDC3_HUMAN	28	31	USERPAT1	.	.	.	RVlF

sp|Q9BW91|NUDT9_HUMAN	84	87	USERPAT1	.	.	.	KVgW
sp|Q9BW91|NUDT9_HUMAN	308	311	USERPAT1	.	.	.	KVkW

sp|Q14980|NUMA1_HUMAN	1042	1045	USERPAT1	.	.	.	RVeF

sp|Q9Y6R0|NUMBL_HUMAN	143	146	USERPAT1	.	.	.	KVsF

sp|P49757|NUMB_HUMAN	113	116	USERPAT1	.	.	.	KVsF

sp|Q9UKX7|NUP50_HUMAN	110	113	USERPAT1	.	.	.	KVaF

sp|P37198|NUP62_HUMAN	518	521	USERPAT1	.	.	.	RItF

sp|P52948|NUP98_HUMAN	1144	1147	USERPAT1	.	.	.	RVgW

sp|Q9BXS6|NUSAP_HUMAN	395	398	USERPAT1	.	.	.	RInF

sp|Q149M9|NWD1_HUMAN	450	453	USERPAT1	.	.	.	RVpW

sp|Q9UBU9|NXF1_HUMAN	15	18	USERPAT1	.	.	.	RVnF

sp|Q8N323|NXPE1_HUMAN	202	205	USERPAT1	.	.	.	KIiF

sp|Q96DL1|NXPE2_HUMAN	213	216	USERPAT1	.	.	.	RIiF

sp|Q969Y0|NXPE3_HUMAN	170	173	USERPAT1	.	.	.	KVfF
sp|Q969Y0|NXPE3_HUMAN	207	210	USERPAT1	.	.	.	RVyF

sp|Q6UWF7|NXPE4_HUMAN	201	204	USERPAT1	.	.	.	RViF

sp|O95158|NXPH4_HUMAN	160	163	USERPAT1	.	.	.	RVeF

sp|P58181|O10A3_HUMAN	220	223	USERPAT1	.	.	.	RVlF

sp|Q8NH74|O10A6_HUMAN	220	223	USERPAT1	.	.	.	RVlF

sp|Q8NH80|O10D3_HUMAN	197	200	USERPAT1	.	.	.	RVsF

sp|Q8NGN7|O10D4_HUMAN	137	140	USERPAT1	.	.	.	RVcF
sp|Q8NGN7|O10D4_HUMAN	195	198	USERPAT1	.	.	.	RVgF

sp|Q8NGS7|O13C8_HUMAN	91	94	USERPAT1	.	.	.	KVsF

sp|Q8NGS4|O13F1_HUMAN	10	13	USERPAT1	.	.	.	KVfF

sp|A6ND48|O14I1_HUMAN	305	308	USERPAT1	.	.	.	KIyF

sp|Q8NGZ2|O14K1_HUMAN	301	304	USERPAT1	.	.	.	KVlW

sp|Q8NGT7|O2A12_HUMAN	302	305	USERPAT1	.	.	.	RVlW

sp|A6NM03|O2AG2_HUMAN	139	142	USERPAT1	.	.	.	RVcW

sp|Q8NGE2|O2AP1_HUMAN	195	198	USERPAT1	.	.	.	KVvF

sp|Q8NH04|O2T27_HUMAN	139	142	USERPAT1	.	.	.	KIcW

sp|Q8NGL6|O4A15_HUMAN	53	56	USERPAT1	.	.	.	KVlF

sp|Q6IF82|O4A47_HUMAN	23	26	USERPAT1	.	.	.	KVlF

sp|A6NHA9|O4C46_HUMAN	23	26	USERPAT1	.	.	.	KIiF

sp|Q9H2C5|O52A5_HUMAN	308	311	USERPAT1	.	.	.	KVfF

sp|Q9H346|O52D1_HUMAN	146	149	USERPAT1	.	.	.	RIgF

sp|Q96RD3|O52E6_HUMAN	306	309	USERPAT1	.	.	.	RIfF

sp|Q8NGI0|O52N2_HUMAN	314	317	USERPAT1	.	.	.	KVsF

sp|Q8NGI3|O56B1_HUMAN	313	316	USERPAT1	.	.	.	KVlF

sp|Q9NZP5|O5AC2_HUMAN	222	225	USERPAT1	.	.	.	RVlF

sp|Q8NH90|O5AK2_HUMAN	272	275	USERPAT1	.	.	.	KVaF

sp|Q8NGI8|O5AN1_HUMAN	26	29	USERPAT1	.	.	.	KVlF

sp|Q8NGF4|O5AP2_HUMAN	145	148	USERPAT1	.	.	.	RIcF
sp|Q8NGF4|O5AP2_HUMAN	309	312	USERPAT1	.	.	.	KIlW

sp|A6NDH6|O5H15_HUMAN	98	101	USERPAT1	.	.	.	KIqF

sp|A6NDL8|O6C68_HUMAN	305	308	USERPAT1	.	.	.	KIaF

sp|P29728|OAS2_HUMAN	137	140	USERPAT1	.	.	.	RIsF
sp|P29728|OAS2_HUMAN	305	308	USERPAT1	.	.	.	KIcW

sp|P04181|OAT_HUMAN	169	172	USERPAT1	.	.	.	KIvF

sp|P54368|OAZ1_HUMAN	127	130	USERPAT1	.	.	.	RInW

sp|Q5VST9|OBSCN_HUMAN	297	300	USERPAT1	.	.	.	KIlF
sp|Q5VST9|OBSCN_HUMAN	887	890	USERPAT1	.	.	.	KVvF
sp|Q5VST9|OBSCN_HUMAN	979	982	USERPAT1	.	.	.	KVvF
sp|Q5VST9|OBSCN_HUMAN	1060	1063	USERPAT1	.	.	.	RVsF
sp|Q5VST9|OBSCN_HUMAN	1152	1155	USERPAT1	.	.	.	RVsF
sp|Q5VST9|OBSCN_HUMAN	1244	1247	USERPAT1	.	.	.	RVsF
sp|Q5VST9|OBSCN_HUMAN	1439	1442	USERPAT1	.	.	.	KVvF
sp|Q5VST9|OBSCN_HUMAN	1623	1626	USERPAT1	.	.	.	KVvF
sp|Q5VST9|OBSCN_HUMAN	4411	4414	USERPAT1	.	.	.	RVtF
sp|Q5VST9|OBSCN_HUMAN	6679	6682	USERPAT1	.	.	.	RVsW
sp|Q5VST9|OBSCN_HUMAN	7212	7215	USERPAT1	.	.	.	RIaW

sp|O75147|OBSL1_HUMAN	742	745	USERPAT1	.	.	.	RVdF

sp|Q9H607|OCEL1_HUMAN	113	116	USERPAT1	.	.	.	KIvF

sp|Q01968|OCRL_HUMAN	500	503	USERPAT1	.	.	.	RIlW

sp|Q17RF5|ODAPH_HUMAN	80	83	USERPAT1	.	.	.	RIhF

sp|P12694|ODBA_HUMAN	127	130	USERPAT1	.	.	.	RIsF

sp|Q9ULJ1|ODF2L_HUMAN	77	80	USERPAT1	.	.	.	KInF

sp|Q5BJF6|ODFP2_HUMAN	64	67	USERPAT1	.	.	.	KVpW

sp|Q2M2E3|ODFP4_HUMAN	151	154	USERPAT1	.	.	.	KVtF

sp|O75665|OFD1_HUMAN	190	193	USERPAT1	.	.	.	RIkF

sp|Q9Y2G5|OFUT2_HUMAN	101	104	USERPAT1	.	.	.	RIpW
sp|Q9Y2G5|OFUT2_HUMAN	266	269	USERPAT1	.	.	.	RIpF

sp|O60502|OGA_HUMAN	794	797	USERPAT1	.	.	.	KIsW

sp|Q8N543|OGFD1_HUMAN	117	120	USERPAT1	.	.	.	KIlF
sp|Q8N543|OGFD1_HUMAN	163	166	USERPAT1	.	.	.	RIaF

sp|Q6PK18|OGFD3_HUMAN	276	279	USERPAT1	.	.	.	RVsF
sp|Q6PK18|OGFD3_HUMAN	292	295	USERPAT1	.	.	.	KVhW

sp|Q15743|OGR1_HUMAN	170	173	USERPAT1	.	.	.	RVcF

sp|Q5TC84|OGRL1_HUMAN	127	130	USERPAT1	.	.	.	KIpF

sp|O15294|OGT1_HUMAN	899	902	USERPAT1	.	.	.	RIiF

sp|Q8WWZ8|OIT3_HUMAN	540	543	USERPAT1	.	.	.	RIdW

sp|Q9NRN5|OLFL3_HUMAN	202	205	USERPAT1	.	.	.	RVpF

sp|Q14982|OPCM_HUMAN	65	68	USERPAT1	.	.	.	RVaW

sp|Q9H1Y3|OPN3_HUMAN	363	366	USERPAT1	.	.	.	KVtF

sp|P34982|OR1D2_HUMAN	25	28	USERPAT1	.	.	.	RIlF
sp|P34982|OR1D2_HUMAN	165	168	USERPAT1	.	.	.	RVtF

sp|P47884|OR1D4_HUMAN	165	168	USERPAT1	.	.	.	RVtF
sp|P47884|OR1D4_HUMAN	302	305	USERPAT1	.	.	.	RVlW

sp|P58170|OR1D5_HUMAN	25	28	USERPAT1	.	.	.	RIlF
sp|P58170|OR1D5_HUMAN	165	168	USERPAT1	.	.	.	RVtF
sp|P58170|OR1D5_HUMAN	302	305	USERPAT1	.	.	.	RVlW

sp|O43749|OR1F1_HUMAN	307	310	USERPAT1	.	.	.	RVvF

sp|O60431|OR1I1_HUMAN	220	223	USERPAT1	.	.	.	RIfW

sp|Q8NGR9|OR1N2_HUMAN	182	185	USERPAT1	.	.	.	RVaF
sp|Q8NGR9|OR1N2_HUMAN	237	240	USERPAT1	.	.	.	RIfW

sp|Q8NH06|OR1P1_HUMAN	323	326	USERPAT1	.	.	.	RVsF

sp|Q8NGT9|OR2A1_HUMAN	271	274	USERPAT1	.	.	.	KVfF

sp|Q96R48|OR2A5_HUMAN	303	306	USERPAT1	.	.	.	RVlW

sp|O76000|OR2B3_HUMAN	307	310	USERPAT1	.	.	.	RIfF

sp|P59922|OR2B8_HUMAN	303	306	USERPAT1	.	.	.	KVlW

sp|Q8NGZ5|OR2G2_HUMAN	28	31	USERPAT1	.	.	.	KVlF

sp|Q8N349|OR2LD_HUMAN	219	222	USERPAT1	.	.	.	RVlF

sp|Q8NG83|OR2M3_HUMAN	197	200	USERPAT1	.	.	.	KIlF

sp|A3KFT3|OR2M5_HUMAN	197	200	USERPAT1	.	.	.	KVlF

sp|O43869|OR2T1_HUMAN	189	192	USERPAT1	.	.	.	RVcW

sp|Q8NHC8|OR2T6_HUMAN	139	142	USERPAT1	.	.	.	RVcW

sp|P0C7T2|OR2T7_HUMAN	130	133	USERPAT1	.	.	.	KIcW

sp|Q96R30|OR2V2_HUMAN	198	201	USERPAT1	.	.	.	KViF

sp|Q7Z3T1|OR2W3_HUMAN	25	28	USERPAT1	.	.	.	RIlF

sp|A6NFC9|OR2W5_HUMAN	25	28	USERPAT1	.	.	.	KIlF

sp|Q8NGV0|OR2Y1_HUMAN	302	305	USERPAT1	.	.	.	KVlW

sp|Q8NGN8|OR4A4_HUMAN	23	26	USERPAT1	.	.	.	KVlF

sp|Q8NH37|OR4C3_HUMAN	23	26	USERPAT1	.	.	.	RVlF

sp|Q6IEV9|OR4CB_HUMAN	23	26	USERPAT1	.	.	.	KIvF

sp|Q96R67|OR4CC_HUMAN	23	26	USERPAT1	.	.	.	KVtF

sp|Q8NGP0|OR4CD_HUMAN	23	26	USERPAT1	.	.	.	KIiF

sp|Q8NGL9|OR4CG_HUMAN	23	26	USERPAT1	.	.	.	KIvF

sp|Q8NGD5|OR4KE_HUMAN	306	309	USERPAT1	.	.	.	RVtF

sp|Q8NH73|OR4S2_HUMAN	23	26	USERPAT1	.	.	.	KVcF

sp|Q8NH49|OR4X1_HUMAN	144	147	USERPAT1	.	.	.	RIaW

sp|Q8NGF9|OR4X2_HUMAN	17	20	USERPAT1	.	.	.	RVcF

sp|A6NKK0|OR5H1_HUMAN	98	101	USERPAT1	.	.	.	KIqF

sp|P0DN80|OR5H8_HUMAN	98	101	USERPAT1	.	.	.	KIqF

sp|Q8NGL2|OR5L1_HUMAN	165	168	USERPAT1	.	.	.	RIpF

sp|Q8NGL0|OR5L2_HUMAN	165	168	USERPAT1	.	.	.	RIlF

sp|Q8NGP8|OR5M1_HUMAN	25	28	USERPAT1	.	.	.	KIlF

sp|Q8NGP6|OR5M8_HUMAN	307	310	USERPAT1	.	.	.	KIyF

sp|Q6IEU7|OR5MA_HUMAN	25	28	USERPAT1	.	.	.	KIlF

sp|Q8NGG2|OR5T2_HUMAN	352	355	USERPAT1	.	.	.	KVyF

sp|Q8NH69|OR5W2_HUMAN	307	310	USERPAT1	.	.	.	KIlF

sp|O95007|OR6B1_HUMAN	159	162	USERPAT1	.	.	.	KIyF

sp|Q6IFH4|OR6B2_HUMAN	91	94	USERPAT1	.	.	.	RIsF
sp|Q6IFH4|OR6B2_HUMAN	159	162	USERPAT1	.	.	.	KVcF

sp|Q8NGW1|OR6B3_HUMAN	91	94	USERPAT1	.	.	.	RIsF
sp|Q8NGW1|OR6B3_HUMAN	159	162	USERPAT1	.	.	.	KVcF

sp|Q9NZP2|OR6C2_HUMAN	305	308	USERPAT1	.	.	.	RIaF

sp|Q9NZP0|OR6C3_HUMAN	304	307	USERPAT1	.	.	.	KVvF

sp|Q8NGY2|OR6K2_HUMAN	310	313	USERPAT1	.	.	.	KIfF

sp|Q8NGM8|OR6M1_HUMAN	194	197	USERPAT1	.	.	.	KInF

sp|O76099|OR7C1_HUMAN	220	223	USERPAT1	.	.	.	KIvF

sp|Q96RC9|OR8B4_HUMAN	138	141	USERPAT1	.	.	.	RVcF
sp|Q96RC9|OR8B4_HUMAN	306	309	USERPAT1	.	.	.	RVlF

sp|Q15617|OR8G1_HUMAN	165	168	USERPAT1	.	.	.	RVqF

sp|Q8NG78|OR8G5_HUMAN	200	203	USERPAT1	.	.	.	RVqF

sp|Q8NGG5|OR8K1_HUMAN	145	148	USERPAT1	.	.	.	KVlW

sp|Q8NGU1|OR9A1_HUMAN	24	27	USERPAT1	.	.	.	RIlF

sp|Q13415|ORC1_HUMAN	85	88	USERPAT1	.	.	.	RVqW
sp|Q13415|ORC1_HUMAN	265	268	USERPAT1	.	.	.	KVaF

sp|Q9UBD5|ORC3_HUMAN	354	357	USERPAT1	.	.	.	RInF

sp|O43612|OREX_HUMAN	7	10	USERPAT1	.	.	.	KVsW

sp|Q9H4L5|OSBL3_HUMAN	342	345	USERPAT1	.	.	.	KVyF
sp|Q9H4L5|OSBL3_HUMAN	719	722	USERPAT1	.	.	.	KVnF

sp|Q9BZF2|OSBL7_HUMAN	670	673	USERPAT1	.	.	.	KItF

sp|Q96SU4|OSBL9_HUMAN	516	519	USERPAT1	.	.	.	KIqF

sp|P22059|OSBP1_HUMAN	637	640	USERPAT1	.	.	.	KVhF

sp|Q8WVF1|OSCP1_HUMAN	228	231	USERPAT1	.	.	.	RIeF

sp|Q9H4B0|OSGP2_HUMAN	160	163	USERPAT1	.	.	.	KVeF

sp|Q99650|OSMR_HUMAN	464	467	USERPAT1	.	.	.	KIlF
sp|Q99650|OSMR_HUMAN	817	820	USERPAT1	.	.	.	KIqF

sp|P39656|OST48_HUMAN	254	257	USERPAT1	.	.	.	RViF

sp|Q9NRP0|OSTC_HUMAN	6	9	USERPAT1	.	.	.	RVpF

sp|Q9HC10|OTOF_HUMAN	22	25	USERPAT1	.	.	.	KVtF
sp|Q9HC10|OTOF_HUMAN	986	989	USERPAT1	.	.	.	RVfF

sp|Q3ZCN5|OTOGL_HUMAN	583	586	USERPAT1	.	.	.	KIlF

sp|Q6ZRI0|OTOG_HUMAN	1075	1078	USERPAT1	.	.	.	RVgF

sp|Q7RTY7|OVCH1_HUMAN	148	151	USERPAT1	.	.	.	KVkF
sp|Q7RTY7|OVCH1_HUMAN	939	942	USERPAT1	.	.	.	RVtF

sp|Q9BRP0|OVOL2_HUMAN	105	108	USERPAT1	.	.	.	KIkF

sp|Q96RQ9|OXLA_HUMAN	329	332	USERPAT1	.	.	.	RItF
sp|Q96RQ9|OXLA_HUMAN	475	478	USERPAT1	.	.	.	RIyF

sp|Q96KW2|P12L2_HUMAN	40	43	USERPAT1	.	.	.	RVqF

sp|Q8N7R1|P1L12_HUMAN	280	283	USERPAT1	.	.	.	RVsF

sp|Q6GTS8|P20D1_HUMAN	385	388	USERPAT1	.	.	.	RVqF

sp|Q5VU65|P210L_HUMAN	54	57	USERPAT1	.	.	.	RVpF
sp|Q5VU65|P210L_HUMAN	460	463	USERPAT1	.	.	.	KIyF

sp|P56373|P2RX3_HUMAN	242	245	USERPAT1	.	.	.	KIgW

sp|O15547|P2RX6_HUMAN	267	270	USERPAT1	.	.	.	RVhW

sp|Q9H244|P2Y12_HUMAN	48	51	USERPAT1	.	.	.	RIfF

sp|O00750|P3C2B_HUMAN	1079	1082	USERPAT1	.	.	.	RViF

sp|O75747|P3C2G_HUMAN	542	545	USERPAT1	.	.	.	RInF
sp|O75747|P3C2G_HUMAN	903	906	USERPAT1	.	.	.	KItF

sp|Q9BTU6|P4K2A_HUMAN	373	376	USERPAT1	.	.	.	KVpF

sp|Q8TCG2|P4K2B_HUMAN	32	35	USERPAT1	.	.	.	RIaW
sp|Q8TCG2|P4K2B_HUMAN	208	211	USERPAT1	.	.	.	KVvW
sp|Q8TCG2|P4K2B_HUMAN	371	374	USERPAT1	.	.	.	KVpF

sp|O43422|P52K_HUMAN	646	649	USERPAT1	.	.	.	RIkW

sp|Q53H96|P5CR3_HUMAN	10	13	USERPAT1	.	.	.	RVgF

sp|Q06416|P5F1B_HUMAN	274	277	USERPAT1	.	.	.	RVwF

sp|P0C869|PA24B_HUMAN	493	496	USERPAT1	.	.	.	RIcF

sp|Q9UP65|PA24C_HUMAN	432	435	USERPAT1	.	.	.	KIpF

sp|Q86XP0|PA24D_HUMAN	519	522	USERPAT1	.	.	.	RIcF

sp|Q3MJ16|PA24E_HUMAN	472	475	USERPAT1	.	.	.	RVtF

sp|P11940|PABP1_HUMAN	83	86	USERPAT1	.	.	.	RImW

sp|Q9H361|PABP3_HUMAN	83	86	USERPAT1	.	.	.	RImW
sp|Q9H361|PABP3_HUMAN	454	457	USERPAT1	.	.	.	RVpF

sp|Q13310|PABP4_HUMAN	83	86	USERPAT1	.	.	.	RImW
sp|Q13310|PABP4_HUMAN	259	262	USERPAT1	.	.	.	KIiF

sp|Q96M98|PACRG_HUMAN	93	96	USERPAT1	.	.	.	KIaW

sp|Q86VP3|PACS2_HUMAN	812	815	USERPAT1	.	.	.	KVmF

sp|Q9Y2J8|PADI2_HUMAN	336	339	USERPAT1	.	.	.	KVcF

sp|Q9UM07|PADI4_HUMAN	427	430	USERPAT1	.	.	.	RIlF

sp|Q6TGC4|PADI6_HUMAN	179	182	USERPAT1	.	.	.	KViF
sp|Q6TGC4|PADI6_HUMAN	221	224	USERPAT1	.	.	.	RVyW
sp|Q6TGC4|PADI6_HUMAN	682	685	USERPAT1	.	.	.	RVpF

sp|Q8NCC3|PAG15_HUMAN	353	356	USERPAT1	.	.	.	KIcF

sp|Q8NC51|PAIRB_HUMAN	303	306	USERPAT1	.	.	.	KVeF

sp|Q9ULE6|PALD_HUMAN	541	544	USERPAT1	.	.	.	KVvW

sp|Q8WX93|PALLD_HUMAN	301	304	USERPAT1	.	.	.	RVrW
sp|Q8WX93|PALLD_HUMAN	1031	1034	USERPAT1	.	.	.	KIyW

sp|Q504Q3|PAN2_HUMAN	436	439	USERPAT1	.	.	.	KVgF

sp|Q8TE04|PANK1_HUMAN	541	544	USERPAT1	.	.	.	RVvF

sp|Q9BZ23|PANK2_HUMAN	10	13	USERPAT1	.	.	.	RVhW

sp|Q9H999|PANK3_HUMAN	316	319	USERPAT1	.	.	.	RVvF

sp|Q9NVE7|PANK4_HUMAN	318	321	USERPAT1	.	.	.	RVyF

sp|Q6QHF9|PAOX_HUMAN	452	455	USERPAT1	.	.	.	KIgF

sp|Q4VXU2|PAP1L_HUMAN	83	86	USERPAT1	.	.	.	RImW

sp|Q5JQF8|PAP1M_HUMAN	74	77	USERPAT1	.	.	.	RImW

sp|Q13219|PAPP1_HUMAN	307	310	USERPAT1	.	.	.	KVeF
sp|Q13219|PAPP1_HUMAN	1163	1166	USERPAT1	.	.	.	RVsF

sp|Q9BXP8|PAPP2_HUMAN	1266	1269	USERPAT1	.	.	.	KVcF

sp|O43252|PAPS1_HUMAN	386	389	USERPAT1	.	.	.	RVyW

sp|O95340|PAPS2_HUMAN	376	379	USERPAT1	.	.	.	KIrW

sp|Q96A54|PAQR1_HUMAN	170	173	USERPAT1	.	.	.	KVvF

sp|Q86V24|PAQR2_HUMAN	181	184	USERPAT1	.	.	.	KVvF

sp|Q6TCH4|PAQR6_HUMAN	17	20	USERPAT1	.	.	.	RVfW

sp|Q8IY49|PAQRA_HUMAN	231	234	USERPAT1	.	.	.	RIpF

sp|Q9NR21|PAR11_HUMAN	85	88	USERPAT1	.	.	.	KIdF

sp|Q9H0J9|PAR12_HUMAN	292	295	USERPAT1	.	.	.	RVhF

sp|Q9NWS1|PARI_HUMAN	172	175	USERPAT1	.	.	.	KIiF

sp|Q9UGN5|PARP2_HUMAN	574	577	USERPAT1	.	.	.	KVqF

sp|Q9UKK3|PARP4_HUMAN	1242	1245	USERPAT1	.	.	.	KIpF

sp|Q8IXQ6|PARP9_HUMAN	717	720	USERPAT1	.	.	.	RVgF

sp|P15863|PAX1_HUMAN	13	16	USERPAT1	.	.	.	RVsW

sp|O43316|PAX4_HUMAN	215	218	USERPAT1	.	.	.	RVwF

sp|P23759|PAX7_HUMAN	161	164	USERPAT1	.	.	.	RIkF

sp|Q9Y5B6|PAXB1_HUMAN	272	275	USERPAT1	.	.	.	RIvF

sp|Q86U86|PB1_HUMAN	524	527	USERPAT1	.	.	.	KIlF

sp|Q9BVG4|PBDC1_HUMAN	139	142	USERPAT1	.	.	.	RIqF

sp|Q9BZA7|PC11X_HUMAN	124	127	USERPAT1	.	.	.	KIrF
sp|Q9BZA7|PC11X_HUMAN	283	286	USERPAT1	.	.	.	KIhF
sp|Q9BZA7|PC11X_HUMAN	1052	1055	USERPAT1	.	.	.	RVtF

sp|Q9BZA8|PC11Y_HUMAN	3	6	USERPAT1	.	.	.	RVgF
sp|Q9BZA8|PC11Y_HUMAN	156	159	USERPAT1	.	.	.	KIrF
sp|Q9BZA8|PC11Y_HUMAN	315	318	USERPAT1	.	.	.	KIhF
sp|Q9BZA8|PC11Y_HUMAN	1047	1050	USERPAT1	.	.	.	RVtF

sp|A6NGG8|PCARE_HUMAN	173	176	USERPAT1	.	.	.	KVdF
sp|A6NGG8|PCARE_HUMAN	551	554	USERPAT1	.	.	.	RIkF

sp|Q8NF37|PCAT1_HUMAN	470	473	USERPAT1	.	.	.	KItF

sp|P05165|PCCA_HUMAN	230	233	USERPAT1	.	.	.	RIaW

sp|Q9NPG4|PCD12_HUMAN	692	695	USERPAT1	.	.	.	RVmF

sp|Q96JQ0|PCD16_HUMAN	928	931	USERPAT1	.	.	.	RVtF
sp|Q96JQ0|PCD16_HUMAN	2034	2037	USERPAT1	.	.	.	RVlF
sp|Q96JQ0|PCD16_HUMAN	2770	2773	USERPAT1	.	.	.	RVpF

sp|Q8N6Y1|PCD20_HUMAN	418	421	USERPAT1	.	.	.	KViF

sp|Q6V1P9|PCD23_HUMAN	1681	1684	USERPAT1	.	.	.	KIsF

sp|Q9Y5I3|PCDA1_HUMAN	619	622	USERPAT1	.	.	.	RIpF

sp|Q9Y5H9|PCDA2_HUMAN	619	622	USERPAT1	.	.	.	RIpF

sp|Q9Y5H8|PCDA3_HUMAN	619	622	USERPAT1	.	.	.	RIpF

sp|Q9UN74|PCDA4_HUMAN	619	622	USERPAT1	.	.	.	RIpF

sp|Q9Y5H7|PCDA5_HUMAN	618	621	USERPAT1	.	.	.	RIpF

sp|Q9UN72|PCDA7_HUMAN	392	395	USERPAT1	.	.	.	RVpF

sp|Q9Y5H6|PCDA8_HUMAN	619	622	USERPAT1	.	.	.	RIpF

sp|Q9Y5I2|PCDAA_HUMAN	618	621	USERPAT1	.	.	.	RIpF

sp|Q9Y5I1|PCDAB_HUMAN	618	621	USERPAT1	.	.	.	RIpF

sp|Q9Y5I0|PCDAD_HUMAN	619	622	USERPAT1	.	.	.	RIpF

sp|Q9Y5E3|PCDB6_HUMAN	64	67	USERPAT1	.	.	.	RVvF

sp|Q9UN66|PCDB8_HUMAN	294	297	USERPAT1	.	.	.	KVdF

sp|Q96TA0|PCDBI_HUMAN	11	14	USERPAT1	.	.	.	RViF

sp|Q9HC56|PCDH9_HUMAN	1050	1053	USERPAT1	.	.	.	RVtF

sp|Q4G0U5|PCDP1_HUMAN	790	793	USERPAT1	.	.	.	KVeF

sp|Q86SE9|PCGF5_HUMAN	252	255	USERPAT1	.	.	.	RIdF

sp|Q5JVF3|PCID2_HUMAN	177	180	USERPAT1	.	.	.	KIyF

sp|Q9H4Z3|PCIF1_HUMAN	277	280	USERPAT1	.	.	.	RIkF

sp|Q15154|PCM1_HUMAN	106	109	USERPAT1	.	.	.	RInF

sp|O95613|PCNT_HUMAN	520	523	USERPAT1	.	.	.	RIyF

sp|Q6UW60|PCSK4_HUMAN	98	101	USERPAT1	.	.	.	KVqW
sp|Q6UW60|PCSK4_HUMAN	330	333	USERPAT1	.	.	.	RVpW

sp|Q92824|PCSK5_HUMAN	99	102	USERPAT1	.	.	.	KVeW

sp|P49585|PCY1A_HUMAN	162	165	USERPAT1	.	.	.	RIdF

sp|Q9Y5K3|PCY1B_HUMAN	162	165	USERPAT1	.	.	.	KIdF

sp|Q13258|PD2R_HUMAN	332	335	USERPAT1	.	.	.	RIfF

sp|Q9BUL8|PDC10_HUMAN	124	127	USERPAT1	.	.	.	RVrF

sp|Q14432|PDE3A_HUMAN	233	236	USERPAT1	.	.	.	KVaW

sp|P35913|PDE6B_HUMAN	74	77	USERPAT1	.	.	.	RVvF

sp|P51160|PDE6C_HUMAN	809	812	USERPAT1	.	.	.	RVeW

sp|O43924|PDE6D_HUMAN	29	32	USERPAT1	.	.	.	KIlW
sp|O43924|PDE6D_HUMAN	79	82	USERPAT1	.	.	.	KVyF

sp|O76083|PDE9A_HUMAN	23	26	USERPAT1	.	.	.	KViF

sp|Q9NRA1|PDGFC_HUMAN	141	144	USERPAT1	.	.	.	RIrF

sp|Q9GZP0|PDGFD_HUMAN	148	151	USERPAT1	.	.	.	KItF

sp|P07237|PDIA1_HUMAN	285	288	USERPAT1	.	.	.	KIlF

sp|Q8N807|PDILT_HUMAN	306	309	USERPAT1	.	.	.	KIlF

sp|Q8N165|PDK1L_HUMAN	253	256	USERPAT1	.	.	.	RItF

sp|Q15120|PDK3_HUMAN	158	161	USERPAT1	.	.	.	RIsF

sp|Q9P0J1|PDP1_HUMAN	266	269	USERPAT1	.	.	.	RVaF

sp|Q9P2J9|PDP2_HUMAN	210	213	USERPAT1	.	.	.	RVyW

sp|Q29RF7|PDS5A_HUMAN	442	445	USERPAT1	.	.	.	KVsW

sp|P52945|PDX1_HUMAN	191	194	USERPAT1	.	.	.	KIwF

sp|Q9NZ53|PDXL2_HUMAN	370	373	USERPAT1	.	.	.	RIpW

sp|Q5EBL8|PDZ11_HUMAN	123	126	USERPAT1	.	.	.	RVrF

sp|A8MUH7|PDZ1P_HUMAN	84	87	USERPAT1	.	.	.	RVmF
sp|A8MUH7|PDZ1P_HUMAN	102	105	USERPAT1	.	.	.	KIqF

sp|Q8NEN9|PDZD8_HUMAN	124	127	USERPAT1	.	.	.	KVeF
sp|Q8NEN9|PDZD8_HUMAN	235	238	USERPAT1	.	.	.	RVpF
sp|Q8NEN9|PDZD8_HUMAN	289	292	USERPAT1	.	.	.	KIrF

sp|Q9H792|PEAK1_HUMAN	1627	1630	USERPAT1	.	.	.	RIpF

sp|Q9BY49|PECR_HUMAN	100	103	USERPAT1	.	.	.	KInF

sp|P36955|PEDF_HUMAN	141	144	USERPAT1	.	.	.	RIvF

sp|Q86TG7|PEG10_HUMAN	117	120	USERPAT1	.	.	.	RVcF

sp|Q9GZU2|PEG3_HUMAN	583	586	USERPAT1	.	.	.	KIhF

sp|Q96RR1|PEO1_HUMAN	303	306	USERPAT1	.	.	.	RIvF

sp|P20142|PEPC_HUMAN	381	384	USERPAT1	.	.	.	RVgF

sp|Q8NDH3|PEPL1_HUMAN	33	36	USERPAT1	.	.	.	RVpW

sp|O15534|PER1_HUMAN	451	454	USERPAT1	.	.	.	KVaF

sp|O15055|PER2_HUMAN	424	427	USERPAT1	.	.	.	KIsF

sp|P56645|PER3_HUMAN	366	369	USERPAT1	.	.	.	KIsF

sp|P11678|PERE_HUMAN	244	247	USERPAT1	.	.	.	RVaF

sp|P41219|PERI_HUMAN	114	117	USERPAT1	.	.	.	KVrF

sp|Q5SV97|PERM1_HUMAN	503	506	USERPAT1	.	.	.	KVrF

sp|P05164|PERM_HUMAN	529	532	USERPAT1	.	.	.	RVfF

sp|P07202|PERT_HUMAN	846	849	USERPAT1	.	.	.	RVtW

sp|O00541|PESC_HUMAN	550	553	USERPAT1	.	.	.	KImF

sp|Q92968|PEX13_HUMAN	172	175	USERPAT1	.	.	.	KIhF

sp|Q9Y5Y5|PEX16_HUMAN	298	301	USERPAT1	.	.	.	RIlF
sp|Q9Y5Y5|PEX16_HUMAN	329	332	USERPAT1	.	.	.	KIyF

sp|O43933|PEX1_HUMAN	135	138	USERPAT1	.	.	.	RIvF

sp|O00628|PEX7_HUMAN	247	250	USERPAT1	.	.	.	RVkF

sp|Q96EK2|PF21B_HUMAN	278	281	USERPAT1	.	.	.	KIaF

sp|P43088|PF2R_HUMAN	229	232	USERPAT1	.	.	.	RVkF

sp|Q99471|PFD5_HUMAN	106	109	USERPAT1	.	.	.	KIdF

sp|P08237|PFKAM_HUMAN	47	50	USERPAT1	.	.	.	RVfF

sp|Q01813|PFKAP_HUMAN	56	59	USERPAT1	.	.	.	KVyF

sp|Q9H720|PG2IP_HUMAN	383	386	USERPAT1	.	.	.	KVlF
sp|Q9H720|PG2IP_HUMAN	668	671	USERPAT1	.	.	.	KIhF

sp|Q75T13|PGAP1_HUMAN	367	370	USERPAT1	.	.	.	KIyF

sp|Q96DM1|PGBD4_HUMAN	156	159	USERPAT1	.	.	.	KVfF
sp|Q96DM1|PGBD4_HUMAN	270	273	USERPAT1	.	.	.	RVrF

sp|P98160|PGBM_HUMAN	3689	3692	USERPAT1	.	.	.	KItF

sp|P16112|PGCA_HUMAN	72	75	USERPAT1	.	.	.	RIkW
sp|P16112|PGCA_HUMAN	925	928	USERPAT1	.	.	.	RIeW

sp|Q96GW7|PGCB_HUMAN	76	79	USERPAT1	.	.	.	RVkW

sp|P16234|PGFRA_HUMAN	346	349	USERPAT1	.	.	.	RIsW
sp|P16234|PGFRA_HUMAN	487	490	USERPAT1	.	.	.	RVtF

sp|Q15198|PGFRL_HUMAN	100	103	USERPAT1	.	.	.	RIgW

sp|Q32M88|PGGHG_HUMAN	410	413	USERPAT1	.	.	.	RVeW
sp|Q32M88|PGGHG_HUMAN	475	478	USERPAT1	.	.	.	KVpF
sp|Q32M88|PGGHG_HUMAN	676	679	USERPAT1	.	.	.	KVsF

sp|P00558|PGK1_HUMAN	22	25	USERPAT1	.	.	.	RVdF

sp|P07205|PGK2_HUMAN	22	25	USERPAT1	.	.	.	RVdF
sp|P07205|PGK2_HUMAN	279	282	USERPAT1	.	.	.	RItF

sp|P36871|PGM1_HUMAN	499	502	USERPAT1	.	.	.	RIvF

sp|Q6PCE3|PGM2L_HUMAN	185	188	USERPAT1	.	.	.	KVyW
sp|Q6PCE3|PGM2L_HUMAN	245	248	USERPAT1	.	.	.	KIcF

sp|Q96G03|PGM2_HUMAN	175	178	USERPAT1	.	.	.	KVyW
sp|Q96G03|PGM2_HUMAN	247	250	USERPAT1	.	.	.	KVkF

sp|Q15124|PGM5_HUMAN	496	499	USERPAT1	.	.	.	RIiF

sp|P07585|PGS2_HUMAN	167	170	USERPAT1	.	.	.	KVtF

sp|Q92696|PGTA_HUMAN	319	322	USERPAT1	.	.	.	RViW

sp|Q9C0D0|PHAR1_HUMAN	76	79	USERPAT1	.	.	.	RIsF

sp|Q99623|PHB2_HUMAN	71	74	USERPAT1	.	.	.	RIpW

sp|P35232|PHB_HUMAN	93	96	USERPAT1	.	.	.	RIlF

sp|Q8IXK0|PHC2_HUMAN	647	650	USERPAT1	.	.	.	RVdF

sp|Q9UIL8|PHF11_HUMAN	217	220	USERPAT1	.	.	.	KVpF

sp|Q96QT6|PHF12_HUMAN	272	275	USERPAT1	.	.	.	KVcF
sp|Q96QT6|PHF12_HUMAN	351	354	USERPAT1	.	.	.	KVdF

sp|Q9BWX1|PHF7_HUMAN	96	99	USERPAT1	.	.	.	KIcF

sp|Q96FC7|PHIPL_HUMAN	67	70	USERPAT1	.	.	.	KIsW

sp|Q8WWQ0|PHIP_HUMAN	346	349	USERPAT1	.	.	.	RVyF
sp|Q8WWQ0|PHIP_HUMAN	480	483	USERPAT1	.	.	.	RVlF

sp|P80108|PHLD_HUMAN	678	681	USERPAT1	.	.	.	KVaF

sp|Q9P1Y6|PHRF1_HUMAN	1402	1405	USERPAT1	.	.	.	RVtW

sp|Q9UMS5|PHTF1_HUMAN	80	83	USERPAT1	.	.	.	RVvF

sp|Q8N3S3|PHTF2_HUMAN	118	121	USERPAT1	.	.	.	RVvF
sp|Q8N3S3|PHTF2_HUMAN	135	138	USERPAT1	.	.	.	KViF

sp|Q5SRE7|PHYD1_HUMAN	76	79	USERPAT1	.	.	.	KIrF

sp|Q92561|PHYIP_HUMAN	21	24	USERPAT1	.	.	.	RIsW

sp|Q99570|PI3R4_HUMAN	1264	1267	USERPAT1	.	.	.	KIrF

sp|Q5UE93|PI3R6_HUMAN	542	545	USERPAT1	.	.	.	KIfF

sp|P42356|PI4KA_HUMAN	109	112	USERPAT1	.	.	.	KVyW
sp|P42356|PI4KA_HUMAN	1841	1844	USERPAT1	.	.	.	KIsW

sp|A4QPH2|PI4P2_HUMAN	308	311	USERPAT1	.	.	.	KIsW

sp|Q15735|PI5PA_HUMAN	681	684	USERPAT1	.	.	.	RIlW
sp|Q15735|PI5PA_HUMAN	777	780	USERPAT1	.	.	.	RVgF

sp|Q8WXW3|PIBF1_HUMAN	555	558	USERPAT1	.	.	.	RVlF

sp|Q9HB75|PIDD1_HUMAN	477	480	USERPAT1	.	.	.	KViF
sp|Q9HB75|PIDD1_HUMAN	689	692	USERPAT1	.	.	.	RIcF

sp|Q9H5I5|PIEZ2_HUMAN	586	589	USERPAT1	.	.	.	KIlF
sp|Q9H5I5|PIEZ2_HUMAN	2259	2262	USERPAT1	.	.	.	KViF

sp|Q8TCI5|PIFO_HUMAN	143	146	USERPAT1	.	.	.	KIaW

sp|Q92521|PIGB_HUMAN	277	280	USERPAT1	.	.	.	RIfF

sp|Q5H8A4|PIGG_HUMAN	157	160	USERPAT1	.	.	.	RIvF

sp|O95427|PIGN_HUMAN	203	206	USERPAT1	.	.	.	KIvF

sp|Q8TEQ8|PIGO_HUMAN	173	176	USERPAT1	.	.	.	RVvF

sp|Q9H490|PIGU_HUMAN	104	107	USERPAT1	.	.	.	KVvF

sp|Q8TBF5|PIGX_HUMAN	64	67	USERPAT1	.	.	.	KVkF

sp|Q86VD9|PIGZ_HUMAN	35	38	USERPAT1	.	.	.	RVlW
sp|Q86VD9|PIGZ_HUMAN	45	48	USERPAT1	.	.	.	RVlW

sp|Q8WWB5|PIHD2_HUMAN	64	67	USERPAT1	.	.	.	KIlF

sp|Q9UKJ1|PILRA_HUMAN	68	71	USERPAT1	.	.	.	RIsW

sp|Q9UKJ0|PILRB_HUMAN	68	71	USERPAT1	.	.	.	RIsW

sp|Q9H307|PININ_HUMAN	271	274	USERPAT1	.	.	.	RIeF

sp|A2A3N6|PIPSL_HUMAN	568	571	USERPAT1	.	.	.	KItF

sp|Q9UG56|PISD_HUMAN	330	333	USERPAT1	.	.	.	RIyF
sp|Q9UG56|PISD_HUMAN	399	402	USERPAT1	.	.	.	KIrF

sp|P28069|PIT1_HUMAN	259	262	USERPAT1	.	.	.	RVwF

sp|O00562|PITM1_HUMAN	194	197	USERPAT1	.	.	.	KVeF
sp|O00562|PITM1_HUMAN	465	468	USERPAT1	.	.	.	RIhF

sp|Q9BZ72|PITM2_HUMAN	195	198	USERPAT1	.	.	.	KVeF

sp|P78337|PITX1_HUMAN	134	137	USERPAT1	.	.	.	RVwF

sp|Q99697|PITX2_HUMAN	34	37	USERPAT1	.	.	.	KVeF
sp|Q99697|PITX2_HUMAN	130	133	USERPAT1	.	.	.	RVwF

sp|O75364|PITX3_HUMAN	107	110	USERPAT1	.	.	.	RVwF

sp|Q8TC59|PIWL2_HUMAN	774	777	USERPAT1	.	.	.	RVvF

sp|Q7Z3Z3|PIWL3_HUMAN	191	194	USERPAT1	.	.	.	RVeW

sp|Q8NG27|PJA1_HUMAN	272	275	USERPAT1	.	.	.	KIfF

sp|Q0ZLH3|PJVK_HUMAN	137	140	USERPAT1	.	.	.	KInF

sp|Q7Z442|PK1L2_HUMAN	1586	1589	USERPAT1	.	.	.	KIeF

sp|Q7Z443|PK1L3_HUMAN	338	341	USERPAT1	.	.	.	RIpF
sp|Q7Z443|PK1L3_HUMAN	1206	1209	USERPAT1	.	.	.	KVvF

sp|Q9P0L9|PK2L1_HUMAN	299	302	USERPAT1	.	.	.	RVvF

sp|Q9NZM6|PK2L2_HUMAN	229	232	USERPAT1	.	.	.	RViF

sp|Q8NEB9|PK3C3_HUMAN	189	192	USERPAT1	.	.	.	KVdW

sp|P42336|PK3CA_HUMAN	951	954	USERPAT1	.	.	.	RVpF

sp|P42338|PK3CB_HUMAN	955	958	USERPAT1	.	.	.	RVpF
sp|P42338|PK3CB_HUMAN	1056	1059	USERPAT1	.	.	.	KVnW

sp|O00329|PK3CD_HUMAN	929	932	USERPAT1	.	.	.	RVpF
sp|O00329|PK3CD_HUMAN	1016	1019	USERPAT1	.	.	.	RVkF
sp|O00329|PK3CD_HUMAN	1030	1033	USERPAT1	.	.	.	KVnW

sp|P48736|PK3CG_HUMAN	982	985	USERPAT1	.	.	.	RVpF

sp|Q9ULU4|PKCB1_HUMAN	816	819	USERPAT1	.	.	.	RVvW

sp|P98161|PKD1_HUMAN	2490	2493	USERPAT1	.	.	.	KVhF
sp|P98161|PKD1_HUMAN	4152	4155	USERPAT1	.	.	.	KVrF

sp|Q13563|PKD2_HUMAN	186	189	USERPAT1	.	.	.	RVaW

sp|Q96PX9|PKH4B_HUMAN	1101	1104	USERPAT1	.	.	.	RIlW

sp|Q9HAU0|PKHA5_HUMAN	25	28	USERPAT1	.	.	.	RVfF

sp|Q6IQ23|PKHA7_HUMAN	24	27	USERPAT1	.	.	.	RVfF

sp|P08F94|PKHD1_HUMAN	972	975	USERPAT1	.	.	.	KViF
sp|P08F94|PKHD1_HUMAN	3470	3473	USERPAT1	.	.	.	KVcF

sp|Q96S99|PKHF1_HUMAN	53	56	USERPAT1	.	.	.	RIfF

sp|Q9ULL1|PKHG1_HUMAN	285	288	USERPAT1	.	.	.	RVaW

sp|Q58EX7|PKHG4_HUMAN	815	818	USERPAT1	.	.	.	RVqF

sp|Q6ZR37|PKHG7_HUMAN	169	172	USERPAT1	.	.	.	KVkW

sp|Q9ULM0|PKHH1_HUMAN	703	706	USERPAT1	.	.	.	KVvW

sp|Q86WI1|PKHL1_HUMAN	4166	4169	USERPAT1	.	.	.	KIeF

sp|Q53GL0|PKHO1_HUMAN	24	27	USERPAT1	.	.	.	KVgW

sp|Q8TD55|PKHO2_HUMAN	271	274	USERPAT1	.	.	.	KVsW

sp|Q16513|PKN2_HUMAN	227	230	USERPAT1	.	.	.	RIeF

sp|Q99569|PKP4_HUMAN	681	684	USERPAT1	.	.	.	KIkF
sp|Q99569|PKP4_HUMAN	1147	1150	USERPAT1	.	.	.	RVhF

sp|A1L4L8|PL8L1_HUMAN	84	87	USERPAT1	.	.	.	RIcF

sp|Q53H76|PLA1A_HUMAN	50	53	USERPAT1	.	.	.	KVqF

sp|Q13018|PLA2R_HUMAN	805	808	USERPAT1	.	.	.	KIpF

sp|Q6P1J6|PLB1_HUMAN	496	499	USERPAT1	.	.	.	RIhF
sp|Q6P1J6|PLB1_HUMAN	843	846	USERPAT1	.	.	.	RVnF
sp|Q6P1J6|PLB1_HUMAN	1293	1296	USERPAT1	.	.	.	KVnW

sp|Q8NHP8|PLBL2_HUMAN	199	202	USERPAT1	.	.	.	RVsF
sp|Q8NHP8|PLBL2_HUMAN	585	588	USERPAT1	.	.	.	KVsW

sp|Q15147|PLCB4_HUMAN	180	183	USERPAT1	.	.	.	KViF

sp|P51178|PLCD1_HUMAN	363	366	USERPAT1	.	.	.	KIlF

sp|Q8N3E9|PLCD3_HUMAN	404	407	USERPAT1	.	.	.	KIlF

sp|Q9BRC7|PLCD4_HUMAN	357	360	USERPAT1	.	.	.	RIlF

sp|Q9P212|PLCE1_HUMAN	1459	1462	USERPAT1	.	.	.	KIpF

sp|P19174|PLCG1_HUMAN	387	390	USERPAT1	.	.	.	KIkF

sp|P16885|PLCG2_HUMAN	379	382	USERPAT1	.	.	.	KIkF
sp|P16885|PLCG2_HUMAN	1119	1122	USERPAT1	.	.	.	KVtF

sp|Q4KWH8|PLCH1_HUMAN	366	369	USERPAT1	.	.	.	KIlF

sp|O75038|PLCH2_HUMAN	393	396	USERPAT1	.	.	.	KIlF

sp|Q13393|PLD1_HUMAN	791	794	USERPAT1	.	.	.	KVvF

sp|Q8N7P1|PLD5_HUMAN	412	415	USERPAT1	.	.	.	KVkF

sp|Q8IUK5|PLDX1_HUMAN	230	233	USERPAT1	.	.	.	RIvF

sp|A6NEE1|PLHD1_HUMAN	136	139	USERPAT1	.	.	.	KVtW

sp|O60240|PLIN1_HUMAN	280	283	USERPAT1	.	.	.	RVpW

sp|O00469|PLOD2_HUMAN	135	138	USERPAT1	.	.	.	KVvF
sp|O00469|PLOD2_HUMAN	344	347	USERPAT1	.	.	.	KVfF

sp|O60568|PLOD3_HUMAN	89	92	USERPAT1	.	.	.	KVrW

sp|Q04941|PLP2_HUMAN	74	77	USERPAT1	.	.	.	KIpF

sp|Q8N8W4|PLPL1_HUMAN	269	272	USERPAT1	.	.	.	RViF

sp|Q8IY17|PLPL6_HUMAN	103	106	USERPAT1	.	.	.	KVlF
sp|Q8IY17|PLPL6_HUMAN	325	328	USERPAT1	.	.	.	RVtF

sp|Q6ZV29|PLPL7_HUMAN	55	58	USERPAT1	.	.	.	KVmF
sp|Q6ZV29|PLPL7_HUMAN	275	278	USERPAT1	.	.	.	RVtF

sp|Q6T4P5|PLPR3_HUMAN	49	52	USERPAT1	.	.	.	KVgF

sp|O15162|PLS1_HUMAN	138	141	USERPAT1	.	.	.	RVyF

sp|Q9NRY7|PLS2_HUMAN	126	129	USERPAT1	.	.	.	RIyF

sp|A0PG75|PLS5_HUMAN	97	100	USERPAT1	.	.	.	RIyF

sp|Q14651|PLSI_HUMAN	70	73	USERPAT1	.	.	.	KIsF
sp|Q14651|PLSI_HUMAN	125	128	USERPAT1	.	.	.	KVaF

sp|P13796|PLSL_HUMAN	68	71	USERPAT1	.	.	.	RIsF

sp|P13797|PLST_HUMAN	71	74	USERPAT1	.	.	.	KIsF

sp|Q9UIW2|PLXA1_HUMAN	1330	1333	USERPAT1	.	.	.	RVlF

sp|O75051|PLXA2_HUMAN	1075	1078	USERPAT1	.	.	.	RVkF
sp|O75051|PLXA2_HUMAN	1323	1326	USERPAT1	.	.	.	RVlF

sp|P51805|PLXA3_HUMAN	1305	1308	USERPAT1	.	.	.	RVlF

sp|Q9HCM2|PLXA4_HUMAN	1323	1326	USERPAT1	.	.	.	RVlF

sp|O43157|PLXB1_HUMAN	1352	1355	USERPAT1	.	.	.	RVeF
sp|O43157|PLXB1_HUMAN	1574	1577	USERPAT1	.	.	.	RIfF

sp|O15031|PLXB2_HUMAN	166	169	USERPAT1	.	.	.	RVlF
sp|O15031|PLXB2_HUMAN	1052	1055	USERPAT1	.	.	.	KVvF
sp|O15031|PLXB2_HUMAN	1283	1286	USERPAT1	.	.	.	RVfF
sp|O15031|PLXB2_HUMAN	1347	1350	USERPAT1	.	.	.	KVyF

sp|Q9ULL4|PLXB3_HUMAN	1121	1124	USERPAT1	.	.	.	RVfF

sp|O60486|PLXC1_HUMAN	342	345	USERPAT1	.	.	.	RVsW
sp|O60486|PLXC1_HUMAN	1556	1559	USERPAT1	.	.	.	KVlF

sp|A0A0J9YXQ4|PMA6E_HUMAN	90	93	USERPAT1	.	.	.	KViF

sp|Q92871|PMM1_HUMAN	150	153	USERPAT1	.	.	.	RIeF

sp|O15305|PMM2_HUMAN	141	144	USERPAT1	.	.	.	RIeF

sp|P54277|PMS1_HUMAN	187	190	USERPAT1	.	.	.	RIvF
sp|P54277|PMS1_HUMAN	707	710	USERPAT1	.	.	.	KInF

sp|Q99640|PMYT1_HUMAN	81	84	USERPAT1	.	.	.	RVsF

sp|Q8NA58|PNDC1_HUMAN	407	410	USERPAT1	.	.	.	KInF

sp|P0CW24|PNM6A_HUMAN	132	135	USERPAT1	.	.	.	RVcW

sp|Q9ULN7|PNM8B_HUMAN	90	93	USERPAT1	.	.	.	RVlW

sp|Q8ND90|PNMA1_HUMAN	89	92	USERPAT1	.	.	.	KVlF

sp|Q9UL42|PNMA2_HUMAN	90	93	USERPAT1	.	.	.	KViF

sp|P00491|PNPH_HUMAN	95	98	USERPAT1	.	.	.	KVtF

sp|Q9NVS9|PNPO_HUMAN	229	232	USERPAT1	.	.	.	RIvF

sp|P63132|PO113_HUMAN	9	12	USERPAT1	.	.	.	RVsF

sp|Q8TEM1|PO210_HUMAN	42	45	USERPAT1	.	.	.	RVnF

sp|P14859|PO2F1_HUMAN	424	427	USERPAT1	.	.	.	RVwF

sp|P09086|PO2F2_HUMAN	342	345	USERPAT1	.	.	.	RVwF

sp|Q9UKI9|PO2F3_HUMAN	326	329	USERPAT1	.	.	.	RVwF

sp|Q03052|PO3F1_HUMAN	384	387	USERPAT1	.	.	.	RVwF

sp|P20265|PO3F2_HUMAN	399	402	USERPAT1	.	.	.	RVwF

sp|P20264|PO3F3_HUMAN	451	454	USERPAT1	.	.	.	RVwF

sp|P49335|PO3F4_HUMAN	323	326	USERPAT1	.	.	.	RVwF

sp|Q01851|PO4F1_HUMAN	400	403	USERPAT1	.	.	.	RVwF

sp|Q12837|PO4F2_HUMAN	390	393	USERPAT1	.	.	.	RVwF

sp|Q15319|PO4F3_HUMAN	319	322	USERPAT1	.	.	.	RVwF

sp|Q01860|PO5F1_HUMAN	275	278	USERPAT1	.	.	.	RVwF

sp|Q8N7G0|PO5F2_HUMAN	255	258	USERPAT1	.	.	.	RVwF

sp|Q14863|PO6F1_HUMAN	279	282	USERPAT1	.	.	.	RVwF

sp|P78424|PO6F2_HUMAN	652	655	USERPAT1	.	.	.	RVwF

sp|P10266|POK10_HUMAN	9	12	USERPAT1	.	.	.	RVsF

sp|Q9UQG0|POK11_HUMAN	9	12	USERPAT1	.	.	.	RVsF

sp|Q9QC07|POK18_HUMAN	9	12	USERPAT1	.	.	.	RVsF

sp|Q9WJR5|POK19_HUMAN	9	12	USERPAT1	.	.	.	RVsF

sp|P63136|POK25_HUMAN	9	12	USERPAT1	.	.	.	RVsF

sp|P63133|POK8_HUMAN	9	12	USERPAT1	.	.	.	RVsF

sp|P63128|POK9_HUMAN	917	920	USERPAT1	.	.	.	KIpF

sp|Q9UNA4|POLI_HUMAN	701	704	USERPAT1	.	.	.	KItF

sp|Q9UKY4|POMT2_HUMAN	473	476	USERPAT1	.	.	.	RIrF

sp|P27169|PON1_HUMAN	290	293	USERPAT1	.	.	.	KIfF

sp|Q9H8P0|PORED_HUMAN	241	244	USERPAT1	.	.	.	RIpF

sp|B7ZBB8|PP13G_HUMAN	131	134	USERPAT1	.	.	.	RVqF

sp|Q9UHV8|PP13_HUMAN	55	58	USERPAT1	.	.	.	RVhF

sp|Q96C90|PP14B_HUMAN	27	30	USERPAT1	.	.	.	RVyF

sp|Q8TAE6|PP14C_HUMAN	20	23	USERPAT1	.	.	.	RVfF

sp|Q9NXH3|PP14D_HUMAN	22	25	USERPAT1	.	.	.	KVhW

sp|Q96T49|PP16B_HUMAN	63	66	USERPAT1	.	.	.	KVsF

sp|Q12972|PP1R8_HUMAN	200	203	USERPAT1	.	.	.	RVtF

sp|Q96QC0|PP1RA_HUMAN	458	461	USERPAT1	.	.	.	KVpW

sp|O60927|PP1RB_HUMAN	40	43	USERPAT1	.	.	.	KVeW

sp|A8MPX8|PP2D1_HUMAN	8	11	USERPAT1	.	.	.	RVfW
sp|A8MPX8|PP2D1_HUMAN	306	309	USERPAT1	.	.	.	RVqW

sp|O75170|PP6R2_HUMAN	72	75	USERPAT1	.	.	.	KVrF

sp|P13686|PPA5_HUMAN	101	104	USERPAT1	.	.	.	KVpW

sp|Q9NPH0|PPA6_HUMAN	246	249	USERPAT1	.	.	.	KVdF

sp|P37231|PPARG_HUMAN	289	292	USERPAT1	.	.	.	KIkF

sp|P48147|PPCE_HUMAN	170	173	USERPAT1	.	.	.	RVkF

sp|P62937|PPIA_HUMAN	19	22	USERPAT1	.	.	.	RVsF

sp|P23284|PPIB_HUMAN	45	48	USERPAT1	.	.	.	KVyF
sp|P23284|PPIB_HUMAN	59	62	USERPAT1	.	.	.	RViF

sp|P45877|PPIC_HUMAN	39	42	USERPAT1	.	.	.	KVfF

sp|Q08752|PPID_HUMAN	17	20	USERPAT1	.	.	.	RVfF

sp|Q13427|PPIG_HUMAN	23	26	USERPAT1	.	.	.	RVvF

sp|Q8WUA2|PPIL4_HUMAN	321	324	USERPAT1	.	.	.	KVkW

sp|Q9H939|PPIP2_HUMAN	223	226	USERPAT1	.	.	.	RInF

sp|P35813|PPM1A_HUMAN	156	159	USERPAT1	.	.	.	KVhF

sp|O15297|PPM1D_HUMAN	243	246	USERPAT1	.	.	.	RVvW

sp|Q96MI6|PPM1M_HUMAN	133	136	USERPAT1	.	.	.	KVlF

sp|Q6NYC8|PPR18_HUMAN	539	542	USERPAT1	.	.	.	KIsF

sp|Q13522|PPR1A_HUMAN	9	12	USERPAT1	.	.	.	KIqF

sp|Q9UD71|PPR1B_HUMAN	8	11	USERPAT1	.	.	.	KIqF

sp|Q8WVI7|PPR1C_HUMAN	8	11	USERPAT1	.	.	.	KIqF

sp|Q6ZMI0|PPR21_HUMAN	225	228	USERPAT1	.	.	.	KVpF

sp|Q5T8A7|PPR26_HUMAN	721	724	USERPAT1	.	.	.	KVrF

sp|Q5R3F8|PPR29_HUMAN	727	730	USERPAT1	.	.	.	RVsF
sp|Q5R3F8|PPR29_HUMAN	795	798	USERPAT1	.	.	.	KVqF

sp|Q7Z5V6|PPR32_HUMAN	130	133	USERPAT1	.	.	.	KVhF

sp|O75864|PPR37_HUMAN	45	48	USERPAT1	.	.	.	RVtF

sp|Q16821|PPR3A_HUMAN	63	66	USERPAT1	.	.	.	RVsF
sp|Q16821|PPR3A_HUMAN	204	207	USERPAT1	.	.	.	KVeF

sp|Q86XI6|PPR3B_HUMAN	62	65	USERPAT1	.	.	.	RVsF

sp|Q9UQK1|PPR3C_HUMAN	84	87	USERPAT1	.	.	.	RVvF
sp|Q9UQK1|PPR3C_HUMAN	187	190	USERPAT1	.	.	.	RItF
sp|Q9UQK1|PPR3C_HUMAN	231	234	USERPAT1	.	.	.	KIeF

sp|O95685|PPR3D_HUMAN	102	105	USERPAT1	.	.	.	RVrF
sp|O95685|PPR3D_HUMAN	252	255	USERPAT1	.	.	.	RVhF

sp|Q9H7J1|PPR3E_HUMAN	87	90	USERPAT1	.	.	.	RVrF

sp|Q6ZSY5|PPR3F_HUMAN	36	39	USERPAT1	.	.	.	RVlF

sp|Q5VV67|PPRC1_HUMAN	1543	1546	USERPAT1	.	.	.	RVvF

sp|Q8N2U9|PQLC1_HUMAN	64	67	USERPAT1	.	.	.	RIlF

sp|O75807|PR15A_HUMAN	555	558	USERPAT1	.	.	.	KVrF

sp|Q5SWA1|PR15B_HUMAN	640	643	USERPAT1	.	.	.	KVtF

sp|O60809|PRA10_HUMAN	449	452	USERPAT1	.	.	.	RIfF
sp|O60809|PRA10_HUMAN	467	470	USERPAT1	.	.	.	KVdF

sp|O60813|PRA11_HUMAN	452	455	USERPAT1	.	.	.	RIlF

sp|Q5VWM6|PRA13_HUMAN	424	427	USERPAT1	.	.	.	RVnW

sp|Q5SWL7|PRA14_HUMAN	376	379	USERPAT1	.	.	.	RVdW

sp|Q5VTA0|PRA17_HUMAN	449	452	USERPAT1	.	.	.	RIfF
sp|Q5VTA0|PRA17_HUMAN	467	470	USERPAT1	.	.	.	KVdF

sp|Q5VWM3|PRA18_HUMAN	276	279	USERPAT1	.	.	.	RVcF
sp|Q5VWM3|PRA18_HUMAN	449	452	USERPAT1	.	.	.	RIfF

sp|Q5SWL8|PRA19_HUMAN	276	279	USERPAT1	.	.	.	RIrF
sp|Q5SWL8|PRA19_HUMAN	449	452	USERPAT1	.	.	.	RIfF

sp|Q5VT98|PRA20_HUMAN	449	452	USERPAT1	.	.	.	RIlF

sp|A3QJZ6|PRA22_HUMAN	278	281	USERPAT1	.	.	.	RVcF
sp|A3QJZ6|PRA22_HUMAN	451	454	USERPAT1	.	.	.	RIfF

sp|A6NGN4|PRA25_HUMAN	452	455	USERPAT1	.	.	.	RIlF

sp|H0Y7S4|PRA26_HUMAN	356	359	USERPAT1	.	.	.	RIlF

sp|A3QJZ7|PRA27_HUMAN	452	455	USERPAT1	.	.	.	RIfF

sp|A0A0G2JMD5|PRA33_HUMAN	449	452	USERPAT1	.	.	.	RIfF
sp|A0A0G2JMD5|PRA33_HUMAN	467	470	USERPAT1	.	.	.	KVdF

sp|Q86YV5|PRAG1_HUMAN	1121	1124	USERPAT1	.	.	.	RVcF

sp|O95521|PRAM1_HUMAN	424	427	USERPAT1	.	.	.	RVnW

sp|O60811|PRAM2_HUMAN	424	427	USERPAT1	.	.	.	RVnW

sp|O60810|PRAM4_HUMAN	452	455	USERPAT1	.	.	.	RIlF

sp|Q5TYX0|PRAM5_HUMAN	450	453	USERPAT1	.	.	.	RIlF

sp|Q5VXH4|PRAM6_HUMAN	450	453	USERPAT1	.	.	.	RIlF

sp|Q5VWM5|PRAM9_HUMAN	452	455	USERPAT1	.	.	.	RIlF

sp|Q9BXM0|PRAX_HUMAN	69	72	USERPAT1	.	.	.	RVfF
sp|Q9BXM0|PRAX_HUMAN	91	94	USERPAT1	.	.	.	KVsF
sp|Q9BXM0|PRAX_HUMAN	1335	1338	USERPAT1	.	.	.	RVgF

sp|Q5JSZ5|PRC2B_HUMAN	313	316	USERPAT1	.	.	.	RVpF

sp|Q9NQV5|PRD11_HUMAN	240	243	USERPAT1	.	.	.	RIyF

sp|Q9NRG1|PRDC1_HUMAN	103	106	USERPAT1	.	.	.	KVdF

sp|Q9UKN5|PRDM4_HUMAN	509	512	USERPAT1	.	.	.	KIfF

sp|P30041|PRDX6_HUMAN	22	25	USERPAT1	.	.	.	RIrF
sp|P30041|PRDX6_HUMAN	132	135	USERPAT1	.	.	.	RVvF

sp|Q8TCU6|PREX1_HUMAN	97	100	USERPAT1	.	.	.	KVlF
sp|Q8TCU6|PREX1_HUMAN	1146	1149	USERPAT1	.	.	.	KVcF
sp|Q8TCU6|PREX1_HUMAN	1438	1441	USERPAT1	.	.	.	KViF

sp|Q70Z35|PREX2_HUMAN	263	266	USERPAT1	.	.	.	RVfF
sp|Q70Z35|PREX2_HUMAN	1084	1087	USERPAT1	.	.	.	RVcF
sp|Q70Z35|PREX2_HUMAN	1347	1350	USERPAT1	.	.	.	KVsF
sp|Q70Z35|PREX2_HUMAN	1378	1381	USERPAT1	.	.	.	KVyF

sp|P06401|PRGR_HUMAN	588	591	USERPAT1	.	.	.	KVfF

sp|P49643|PRI2_HUMAN	185	188	USERPAT1	.	.	.	KIpF

sp|O43900|PRIC3_HUMAN	473	476	USERPAT1	.	.	.	RVsF

sp|P78527|PRKDC_HUMAN	3691	3694	USERPAT1	.	.	.	KVeF

sp|O60260|PRKN_HUMAN	42	45	USERPAT1	.	.	.	RViF

sp|P51817|PRKX_HUMAN	260	263	USERPAT1	.	.	.	KIdF

sp|Q9UKY0|PRND_HUMAN	32	35	USERPAT1	.	.	.	RIkW

sp|E7EW31|PROB1_HUMAN	903	906	USERPAT1	.	.	.	RVlF

sp|P58294|PROK1_HUMAN	66	69	USERPAT1	.	.	.	KVpF

sp|P07225|PROS_HUMAN	424	427	USERPAT1	.	.	.	KVyF

sp|Q3B8N5|PROX2_HUMAN	464	467	USERPAT1	.	.	.	KVyF

sp|Q92620|PRP16_HUMAN	420	423	USERPAT1	.	.	.	RIvF

sp|Q86UA1|PRP39_HUMAN	566	569	USERPAT1	.	.	.	RItF
sp|Q86UA1|PRP39_HUMAN	573	576	USERPAT1	.	.	.	KVeF

sp|Q13523|PRP4B_HUMAN	886	889	USERPAT1	.	.	.	KIlF

sp|O43172|PRP4_HUMAN	328	331	USERPAT1	.	.	.	RVmW

sp|Q6P2Q9|PRP8_HUMAN	313	316	USERPAT1	.	.	.	KIaF

sp|O43395|PRPF3_HUMAN	601	604	USERPAT1	.	.	.	RIkW

sp|P23942|PRPH2_HUMAN	5	8	USERPAT1	.	.	.	KVkF

sp|Q8IZ63|PRR22_HUMAN	81	84	USERPAT1	.	.	.	RIeW

sp|P85299|PRR5_HUMAN	102	105	USERPAT1	.	.	.	KIrF

sp|Q5FWE3|PRRT3_HUMAN	913	916	USERPAT1	.	.	.	KIsW

sp|O95084|PRS23_HUMAN	191	194	USERPAT1	.	.	.	RVgF
sp|O95084|PRS23_HUMAN	276	279	USERPAT1	.	.	.	RIhF

sp|Q8NF86|PRS33_HUMAN	277	280	USERPAT1	.	.	.	RVsF

sp|A1L453|PRS38_HUMAN	159	162	USERPAT1	.	.	.	RIvF

sp|P62191|PRS4_HUMAN	350	353	USERPAT1	.	.	.	KIeF

sp|P17980|PRS6A_HUMAN	351	354	USERPAT1	.	.	.	KIeF

sp|P43686|PRS6B_HUMAN	330	333	USERPAT1	.	.	.	KIeF

sp|P35998|PRS7_HUMAN	340	343	USERPAT1	.	.	.	KIeF

sp|P62195|PRS8_HUMAN	314	317	USERPAT1	.	.	.	KIeF

sp|Q2VWP7|PRTG_HUMAN	69	72	USERPAT1	.	.	.	KVtW

sp|A6NEY8|PRXD1_HUMAN	133	136	USERPAT1	.	.	.	KVyF

sp|A6NEC2|PSAL_HUMAN	145	148	USERPAT1	.	.	.	KIdF

sp|P55786|PSA_HUMAN	145	148	USERPAT1	.	.	.	KIdF

sp|P40306|PSB10_HUMAN	72	75	USERPAT1	.	.	.	KIhF

sp|Q99436|PSB7_HUMAN	76	79	USERPAT1	.	.	.	KIhF

sp|O00232|PSD12_HUMAN	182	185	USERPAT1	.	.	.	RVeF

sp|Q8NDX1|PSD4_HUMAN	586	589	USERPAT1	.	.	.	KVaW

sp|P11464|PSG1_HUMAN	12	15	USERPAT1	.	.	.	RIkW

sp|Q16557|PSG3_HUMAN	12	15	USERPAT1	.	.	.	RItW

sp|Q00888|PSG4_HUMAN	12	15	USERPAT1	.	.	.	RItW

sp|Q9UQ74|PSG8_HUMAN	12	15	USERPAT1	.	.	.	RItW

sp|Q00887|PSG9_HUMAN	12	15	USERPAT1	.	.	.	RItW

sp|O75475|PSIP1_HUMAN	89	92	USERPAT1	.	.	.	KVkF

sp|O43242|PSMD3_HUMAN	479	482	USERPAT1	.	.	.	RIsF

sp|P55036|PSMD4_HUMAN	83	86	USERPAT1	.	.	.	KItF

sp|P48556|PSMD8_HUMAN	281	284	USERPAT1	.	.	.	KIlF
sp|P48556|PSMD8_HUMAN	289	292	USERPAT1	.	.	.	RIlF

sp|Q8WXF1|PSPC1_HUMAN	148	151	USERPAT1	.	.	.	RIrF

sp|O60542|PSPN_HUMAN	87	90	USERPAT1	.	.	.	KViF

sp|Q8IV42|PSTK_HUMAN	331	334	USERPAT1	.	.	.	KVgW

sp|P26599|PTBP1_HUMAN	254	257	USERPAT1	.	.	.	RIdF
sp|P26599|PTBP1_HUMAN	368	371	USERPAT1	.	.	.	KIlF
sp|P26599|PTBP1_HUMAN	471	474	USERPAT1	.	.	.	KVlF
sp|P26599|PTBP1_HUMAN	523	526	USERPAT1	.	.	.	RVsF

sp|Q9UKA9|PTBP2_HUMAN	251	254	USERPAT1	.	.	.	RIdF
sp|Q9UKA9|PTBP2_HUMAN	523	526	USERPAT1	.	.	.	RVsF

sp|O95758|PTBP3_HUMAN	252	255	USERPAT1	.	.	.	RIdF
sp|O95758|PTBP3_HUMAN	389	392	USERPAT1	.	.	.	KImF
sp|O95758|PTBP3_HUMAN	544	547	USERPAT1	.	.	.	RVsF

sp|Q13635|PTC1_HUMAN	530	533	USERPAT1	.	.	.	RIpF

sp|Q9Y6C5|PTC2_HUMAN	57	60	USERPAT1	.	.	.	KVlF

sp|P60484|PTEN_HUMAN	254	257	USERPAT1	.	.	.	KVeF

sp|E9PB15|PTG3L_HUMAN	80	83	USERPAT1	.	.	.	RIvF

sp|Q9Y3E5|PTH2_HUMAN	34	37	USERPAT1	.	.	.	RVcF

sp|Q96NR3|PTHD1_HUMAN	584	587	USERPAT1	.	.	.	RIsW
sp|Q96NR3|PTHD1_HUMAN	676	679	USERPAT1	.	.	.	KVkF

sp|P01270|PTHY_HUMAN	51	54	USERPAT1	.	.	.	RVeW

sp|Q12923|PTN13_HUMAN	659	662	USERPAT1	.	.	.	RIkF
sp|Q12923|PTN13_HUMAN	825	828	USERPAT1	.	.	.	KIsF

sp|Q99952|PTN18_HUMAN	177	180	USERPAT1	.	.	.	KVtF

sp|Q9Y2R2|PTN22_HUMAN	175	178	USERPAT1	.	.	.	KVkF

sp|P26045|PTN3_HUMAN	106	109	USERPAT1	.	.	.	RVrF
sp|P26045|PTN3_HUMAN	260	263	USERPAT1	.	.	.	KIsF

sp|P29074|PTN4_HUMAN	106	109	USERPAT1	.	.	.	RVkF
sp|P29074|PTN4_HUMAN	260	263	USERPAT1	.	.	.	KIsF

sp|P43378|PTN9_HUMAN	423	426	USERPAT1	.	.	.	RIrF

sp|A2A3K4|PTPC1_HUMAN	716	719	USERPAT1	.	.	.	KVnF

sp|Q8WUK0|PTPM1_HUMAN	13	16	USERPAT1	.	.	.	RVlF

sp|P23467|PTPRB_HUMAN	307	310	USERPAT1	.	.	.	KVkW
sp|P23467|PTPRB_HUMAN	749	752	USERPAT1	.	.	.	RVsW

sp|P08575|PTPRC_HUMAN	1245	1248	USERPAT1	.	.	.	KIeF

sp|P23468|PTPRD_HUMAN	54	57	USERPAT1	.	.	.	KIvW
sp|P23468|PTPRD_HUMAN	729	732	USERPAT1	.	.	.	KVsW
sp|P23468|PTPRD_HUMAN	900	903	USERPAT1	.	.	.	KVgF

sp|P10586|PTPRF_HUMAN	63	66	USERPAT1	.	.	.	RItW
sp|P10586|PTPRF_HUMAN	558	561	USERPAT1	.	.	.	KVtF
sp|P10586|PTPRF_HUMAN	624	627	USERPAT1	.	.	.	RVsW

sp|P23470|PTPRG_HUMAN	147	150	USERPAT1	.	.	.	KVeF

sp|Q12913|PTPRJ_HUMAN	834	837	USERPAT1	.	.	.	KVkF

sp|P28827|PTPRM_HUMAN	699	702	USERPAT1	.	.	.	RIyF

sp|Q9UMZ3|PTPRQ_HUMAN	456	459	USERPAT1	.	.	.	RItW

sp|Q13332|PTPRS_HUMAN	63	66	USERPAT1	.	.	.	RVtW
sp|Q13332|PTPRS_HUMAN	738	741	USERPAT1	.	.	.	RVlW
sp|Q13332|PTPRS_HUMAN	1343	1346	USERPAT1	.	.	.	RInF

sp|P23471|PTPRZ_HUMAN	125	128	USERPAT1	.	.	.	KItF

sp|Q03393|PTPS_HUMAN	17	20	USERPAT1	.	.	.	RIsF

sp|P48651|PTSS1_HUMAN	323	326	USERPAT1	.	.	.	RIlF

sp|Q9BVG9|PTSS2_HUMAN	290	293	USERPAT1	.	.	.	RIaF

sp|P22102|PUR2_HUMAN	66	69	USERPAT1	.	.	.	KIeF
sp|P22102|PUR2_HUMAN	871	874	USERPAT1	.	.	.	RVeF
sp|P22102|PUR2_HUMAN	1003	1006	USERPAT1	.	.	.	KIcW

sp|P22234|PUR6_HUMAN	191	194	USERPAT1	.	.	.	KIeF

sp|Q3MIT2|PUS10_HUMAN	365	368	USERPAT1	.	.	.	RVhF

sp|Q9H0K6|PUS7L_HUMAN	8	11	USERPAT1	.	.	.	RIrF

sp|Q13610|PWP1_HUMAN	347	350	USERPAT1	.	.	.	RVtW

sp|Q96N64|PWP2A_HUMAN	455	458	USERPAT1	.	.	.	KVhF
sp|Q96N64|PWP2A_HUMAN	692	695	USERPAT1	.	.	.	RIsW

sp|Q6NUJ5|PWP2B_HUMAN	527	530	USERPAT1	.	.	.	KVsW

sp|Q15269|PWP2_HUMAN	733	736	USERPAT1	.	.	.	RVlF

sp|Q6UX71|PXDC2_HUMAN	254	257	USERPAT1	.	.	.	RIiF

sp|A1KZ92|PXDNL_HUMAN	235	238	USERPAT1	.	.	.	RItF

sp|Q92626|PXDN_HUMAN	372	375	USERPAT1	.	.	.	RIsW

sp|Q7Z7A4|PXK_HUMAN	211	214	USERPAT1	.	.	.	RVtF

sp|Q9NR77|PXMP2_HUMAN	175	178	USERPAT1	.	.	.	RVlF

sp|Q9Y6I8|PXMP4_HUMAN	133	136	USERPAT1	.	.	.	RVlF

sp|Q8TE99|PXYP1_HUMAN	229	232	USERPAT1	.	.	.	KIyF

sp|P11216|PYGB_HUMAN	359	362	USERPAT1	.	.	.	KVdW
sp|P11216|PYGB_HUMAN	642	645	USERPAT1	.	.	.	KViF

sp|P06737|PYGL_HUMAN	642	645	USERPAT1	.	.	.	KViF

sp|P11217|PYGM_HUMAN	642	645	USERPAT1	.	.	.	RViF

sp|P27708|PYR1_HUMAN	449	452	USERPAT1	.	.	.	KVyF

sp|Q9NRF8|PYRG2_HUMAN	392	395	USERPAT1	.	.	.	KIpF

sp|Q04671|P_HUMAN	676	679	USERPAT1	.	.	.	RVeW

sp|O95825|QORL1_HUMAN	76	79	USERPAT1	.	.	.	KVsF
sp|O95825|QORL1_HUMAN	116	119	USERPAT1	.	.	.	KVtW

sp|Q9H0J4|QRIC2_HUMAN	1063	1066	USERPAT1	.	.	.	KIqF
sp|Q9H0J4|QRIC2_HUMAN	1334	1337	USERPAT1	.	.	.	RVqF

sp|O00391|QSOX1_HUMAN	387	390	USERPAT1	.	.	.	KVnW
sp|O00391|QSOX1_HUMAN	500	503	USERPAT1	.	.	.	KVqW

sp|Q5T6V5|QSPP_HUMAN	202	205	USERPAT1	.	.	.	RVsF

sp|Q9Y3T6|R3HC1_HUMAN	347	350	USERPAT1	.	.	.	RIqW

sp|Q15032|R3HD1_HUMAN	1014	1017	USERPAT1	.	.	.	KIrW

sp|Q9Y2K5|R3HD2_HUMAN	896	899	USERPAT1	.	.	.	KIqW

sp|Q969Q5|RAB24_HUMAN	133	136	USERPAT1	.	.	.	RVdF

sp|Q8N4Z0|RAB42_HUMAN	121	124	USERPAT1	.	.	.	KViF

sp|Q7Z6P3|RAB44_HUMAN	329	332	USERPAT1	.	.	.	RVsW

sp|Q96JH8|RADIL_HUMAN	1067	1070	USERPAT1	.	.	.	KIhF

sp|P35241|RADI_HUMAN	237	240	USERPAT1	.	.	.	KIgF

sp|P24386|RAE1_HUMAN	545	548	USERPAT1	.	.	.	RIlW

sp|P55895|RAG2_HUMAN	119	122	USERPAT1	.	.	.	KVtF
sp|P55895|RAG2_HUMAN	315	318	USERPAT1	.	.	.	KIwF

sp|P11233|RALA_HUMAN	166	169	USERPAT1	.	.	.	KVfF

sp|P11234|RALB_HUMAN	167	170	USERPAT1	.	.	.	KVfF

sp|O60895|RAMP2_HUMAN	118	121	USERPAT1	.	.	.	RIiF

sp|P20936|RASA1_HUMAN	349	352	USERPAT1	.	.	.	KIwF

sp|O95294|RASL1_HUMAN	159	162	USERPAT1	.	.	.	RVfW
sp|O95294|RASL1_HUMAN	395	398	USERPAT1	.	.	.	RIsF

sp|Q8IY67|RAVR1_HUMAN	293	296	USERPAT1	.	.	.	RVsF

sp|Q8IXT5|RB12B_HUMAN	172	175	USERPAT1	.	.	.	RVfF

sp|Q8NDT2|RB15B_HUMAN	486	489	USERPAT1	.	.	.	RVdF

sp|Q14964|RB39A_HUMAN	119	122	USERPAT1	.	.	.	RIvF

sp|Q5R372|RBG1L_HUMAN	198	201	USERPAT1	.	.	.	KVlF

sp|Q9Y3P9|RBGP1_HUMAN	214	217	USERPAT1	.	.	.	KIlF
sp|Q9Y3P9|RBGP1_HUMAN	403	406	USERPAT1	.	.	.	KVlF
sp|Q9Y3P9|RBGP1_HUMAN	673	676	USERPAT1	.	.	.	KImF

sp|Q96T37|RBM15_HUMAN	216	219	USERPAT1	.	.	.	RVaF
sp|Q96T37|RBM15_HUMAN	523	526	USERPAT1	.	.	.	RVdF

sp|Q5T8P6|RBM26_HUMAN	94	97	USERPAT1	.	.	.	KVeF
sp|Q5T8P6|RBM26_HUMAN	524	527	USERPAT1	.	.	.	KVqF
sp|Q5T8P6|RBM26_HUMAN	600	603	USERPAT1	.	.	.	KVyW

sp|Q9P2N5|RBM27_HUMAN	668	671	USERPAT1	.	.	.	RVlW

sp|Q96LT9|RBM40_HUMAN	320	323	USERPAT1	.	.	.	RIeF
sp|Q96LT9|RBM40_HUMAN	452	455	USERPAT1	.	.	.	RImF

sp|Q8IUH3|RBM45_HUMAN	255	258	USERPAT1	.	.	.	RVpF

sp|P78332|RBM6_HUMAN	1113	1116	USERPAT1	.	.	.	RVmF

sp|Q9Y580|RBM7_HUMAN	81	84	USERPAT1	.	.	.	KIqF

sp|Q9Y388|RBMX2_HUMAN	25	28	USERPAT1	.	.	.	KVsW

sp|P49792|RBP2_HUMAN	2959	2962	USERPAT1	.	.	.	KIlW

sp|Q92804|RBP56_HUMAN	314	317	USERPAT1	.	.	.	KVsF

sp|Q9UBG7|RBPJL_HUMAN	414	417	USERPAT1	.	.	.	KVwF

sp|P06400|RB_HUMAN	192	195	USERPAT1	.	.	.	KVsW

sp|P53805|RCAN1_HUMAN	110	113	USERPAT1	.	.	.	RInF

sp|Q14206|RCAN2_HUMAN	55	58	USERPAT1	.	.	.	RInF

sp|Q9UKA8|RCAN3_HUMAN	91	94	USERPAT1	.	.	.	RInF

sp|Q15293|RCN1_HUMAN	134	137	USERPAT1	.	.	.	KIsW

sp|Q96D15|RCN3_HUMAN	132	135	USERPAT1	.	.	.	RVgW

sp|Q9UKL0|RCOR1_HUMAN	200	203	USERPAT1	.	.	.	KVlF

sp|Q8IZ40|RCOR2_HUMAN	140	143	USERPAT1	.	.	.	KVlF

sp|Q9P2K3|RCOR3_HUMAN	94	97	USERPAT1	.	.	.	KVlF

sp|Q8IZV5|RDH10_HUMAN	13	16	USERPAT1	.	.	.	KVlW

sp|Q8TC12|RDH11_HUMAN	184	187	USERPAT1	.	.	.	RIhF

sp|Q96NR8|RDH12_HUMAN	182	185	USERPAT1	.	.	.	KIpF

sp|Q7Z4M0|RE114_HUMAN	118	121	USERPAT1	.	.	.	RVqF

sp|O95980|RECK_HUMAN	833	836	USERPAT1	.	.	.	RVlF

sp|Q13123|RED_HUMAN	205	208	USERPAT1	.	.	.	KIeF

sp|Q9H902|REEP1_HUMAN	69	72	USERPAT1	.	.	.	KIaF

sp|Q9BRK0|REEP2_HUMAN	69	72	USERPAT1	.	.	.	KIaF

sp|Q6NUK4|REEP3_HUMAN	69	72	USERPAT1	.	.	.	KIaF

sp|Q01201|RELB_HUMAN	267	270	USERPAT1	.	.	.	RIcF

sp|P78509|RELN_HUMAN	649	652	USERPAT1	.	.	.	RIrW
sp|P78509|RELN_HUMAN	2694	2697	USERPAT1	.	.	.	RIaF
sp|P78509|RELN_HUMAN	3329	3332	USERPAT1	.	.	.	KImF

sp|P00797|RENI_HUMAN	100	103	USERPAT1	.	.	.	KVvF
sp|P00797|RENI_HUMAN	399	402	USERPAT1	.	.	.	RIgF

sp|Q9P2R6|RERE_HUMAN	533	536	USERPAT1	.	.	.	RIhF

sp|P07949|RET_HUMAN	144	147	USERPAT1	.	.	.	RVyF

sp|O60673|REV3L_HUMAN	574	577	USERPAT1	.	.	.	KItF

sp|Q9GZR2|REXO4_HUMAN	333	336	USERPAT1	.	.	.	KVlF

sp|Q96IC2|REXO5_HUMAN	498	501	USERPAT1	.	.	.	RIkW

sp|Q9UGC7|RF1ML_HUMAN	4	7	USERPAT1	.	.	.	RVlW

sp|P40937|RFC5_HUMAN	290	293	USERPAT1	.	.	.	RVdF

sp|Q6WKZ4|RFIP1_HUMAN	808	811	USERPAT1	.	.	.	RVsF

sp|O75154|RFIP3_HUMAN	465	468	USERPAT1	.	.	.	KVvF

sp|Q86YS3|RFIP4_HUMAN	68	71	USERPAT1	.	.	.	RInF
sp|Q86YS3|RFIP4_HUMAN	343	346	USERPAT1	.	.	.	KVsF

sp|P22670|RFX1_HUMAN	780	783	USERPAT1	.	.	.	RVdF

sp|P48378|RFX2_HUMAN	543	546	USERPAT1	.	.	.	RVdF

sp|P48380|RFX3_HUMAN	528	531	USERPAT1	.	.	.	RVdF

sp|Q9H0H5|RGAP1_HUMAN	306	309	USERPAT1	.	.	.	RIkF

sp|Q92546|RGP1_HUMAN	97	100	USERPAT1	.	.	.	KIlF

sp|Q2PPJ7|RGPA2_HUMAN	99	102	USERPAT1	.	.	.	RIfF
sp|Q2PPJ7|RGPA2_HUMAN	300	303	USERPAT1	.	.	.	RVvF

sp|Q7Z3J3|RGPD4_HUMAN	1355	1358	USERPAT1	.	.	.	KVvF

sp|O43566|RGS14_HUMAN	372	375	USERPAT1	.	.	.	RItF

sp|Q8NE09|RGS22_HUMAN	350	353	USERPAT1	.	.	.	KVsF

sp|P49796|RGS3_HUMAN	656	659	USERPAT1	.	.	.	RVcW

sp|A5PLK6|RGSL_HUMAN	607	610	USERPAT1	.	.	.	KIdF

sp|P58872|RHBL3_HUMAN	40	43	USERPAT1	.	.	.	KVlF

sp|Q13017|RHG05_HUMAN	399	402	USERPAT1	.	.	.	RIpF
sp|Q13017|RHG05_HUMAN	440	443	USERPAT1	.	.	.	KIqF

sp|P85298|RHG08_HUMAN	149	152	USERPAT1	.	.	.	KVlW

sp|Q53QZ3|RHG15_HUMAN	113	116	USERPAT1	.	.	.	RIeF
sp|Q53QZ3|RHG15_HUMAN	407	410	USERPAT1	.	.	.	KVlF

sp|Q7Z5H3|RHG22_HUMAN	142	145	USERPAT1	.	.	.	RViW

sp|Q8N264|RHG24_HUMAN	122	125	USERPAT1	.	.	.	RViW

sp|Q6ZUM4|RHG27_HUMAN	315	318	USERPAT1	.	.	.	RVfF
sp|Q6ZUM4|RHG27_HUMAN	627	630	USERPAT1	.	.	.	RVdF

sp|Q9P2N2|RHG28_HUMAN	490	493	USERPAT1	.	.	.	KVqF
sp|Q9P2N2|RHG28_HUMAN	574	577	USERPAT1	.	.	.	KIlW

sp|Q2M1Z3|RHG31_HUMAN	1141	1144	USERPAT1	.	.	.	KVtW

sp|Q9NRY4|RHG35_HUMAN	401	404	USERPAT1	.	.	.	RIpF

sp|Q6ZRI8|RHG36_HUMAN	210	213	USERPAT1	.	.	.	KIsF

sp|Q9C0H5|RHG39_HUMAN	1054	1057	USERPAT1	.	.	.	RViF

sp|Q17R89|RHG44_HUMAN	657	660	USERPAT1	.	.	.	KVpF

sp|A8MT19|RHN2P_HUMAN	108	111	USERPAT1	.	.	.	RIfF

sp|Q9BSD3|RHNO1_HUMAN	210	213	USERPAT1	.	.	.	KVtW

sp|Q8NHV9|RHXF1_HUMAN	148	151	USERPAT1	.	.	.	RVwF

sp|Q4ADV7|RIC1_HUMAN	226	229	USERPAT1	.	.	.	KVgF

sp|Q9NPQ8|RIC8A_HUMAN	63	66	USERPAT1	.	.	.	RViW
sp|Q9NPQ8|RIC8A_HUMAN	226	229	USERPAT1	.	.	.	KVlF

sp|Q5UIP0|RIF1_HUMAN	291	294	USERPAT1	.	.	.	KIaF
sp|Q5UIP0|RIF1_HUMAN	2203	2206	USERPAT1	.	.	.	RVsF

sp|Q13278|RIG_HUMAN	85	88	USERPAT1	.	.	.	RIgF

sp|Q9UFD9|RIM3A_HUMAN	1208	1211	USERPAT1	.	.	.	RVtF

sp|A6NNM3|RIM3B_HUMAN	1208	1211	USERPAT1	.	.	.	RVtF

sp|A6NJZ7|RIM3C_HUMAN	1208	1211	USERPAT1	.	.	.	RVtF

sp|O15034|RIMB2_HUMAN	505	508	USERPAT1	.	.	.	RVsW

sp|Q9UQ26|RIMS2_HUMAN	160	163	USERPAT1	.	.	.	KVmW
sp|Q9UQ26|RIMS2_HUMAN	846	849	USERPAT1	.	.	.	KIyF

sp|Q8WYP3|RIN2_HUMAN	655	658	USERPAT1	.	.	.	KVkF
sp|Q8WYP3|RIN2_HUMAN	792	795	USERPAT1	.	.	.	RVaF

sp|P13489|RINI_HUMAN	373	376	USERPAT1	.	.	.	RVlW

sp|Q6NUQ1|RINT1_HUMAN	672	675	USERPAT1	.	.	.	KIfW

sp|Q9Y572|RIPK3_HUMAN	81	84	USERPAT1	.	.	.	KVnW

sp|P23921|RIR1_HUMAN	12	15	USERPAT1	.	.	.	RVmF

sp|P40429|RL13A_HUMAN	78	81	USERPAT1	.	.	.	RIfW

sp|P18621|RL17_HUMAN	23	26	USERPAT1	.	.	.	RVhF

sp|Q02543|RL18A_HUMAN	149	152	USERPAT1	.	.	.	KIkF

sp|P84098|RL19_HUMAN	92	95	USERPAT1	.	.	.	KVtW

sp|P46776|RL27A_HUMAN	42	45	USERPAT1	.	.	.	RInF

sp|P61353|RL27_HUMAN	115	118	USERPAT1	.	.	.	KVkF

sp|P18077|RL35A_HUMAN	68	71	USERPAT1	.	.	.	RViW

sp|Q92901|RL3L_HUMAN	193	196	USERPAT1	.	.	.	KVaW

sp|P39023|RL3_HUMAN	261	264	USERPAT1	.	.	.	RVaF

sp|Q02878|RL6_HUMAN	161	164	USERPAT1	.	.	.	RVvF

sp|Q6DKI1|RL7L_HUMAN	221	224	USERPAT1	.	.	.	RVgF

sp|P62917|RL8_HUMAN	60	63	USERPAT1	.	.	.	KVvF

sp|Q86X10|RLGPB_HUMAN	1034	1037	USERPAT1	.	.	.	KIpF

sp|Q9UHA3|RLP24_HUMAN	48	51	USERPAT1	.	.	.	KVrW

sp|Q96A35|RM24_HUMAN	212	215	USERPAT1	.	.	.	KVyW

sp|O75394|RM33_HUMAN	53	56	USERPAT1	.	.	.	RVlF

sp|Q9NYK5|RM39_HUMAN	236	239	USERPAT1	.	.	.	KVdF

sp|Q9H2W6|RM46_HUMAN	230	233	USERPAT1	.	.	.	KVfF

sp|Q9HD33|RM47_HUMAN	175	178	USERPAT1	.	.	.	RIiW

sp|Q8N5N7|RM50_HUMAN	153	156	USERPAT1	.	.	.	KItW

sp|Q96EL3|RM53_HUMAN	17	20	USERPAT1	.	.	.	RVqF

sp|Q96G75|RMD5B_HUMAN	390	393	USERPAT1	.	.	.	RIiF

sp|Q9NWS8|RMND1_HUMAN	446	449	USERPAT1	.	.	.	RVfF

sp|O94763|RMP_HUMAN	141	144	USERPAT1	.	.	.	RVeF

sp|O00237|RN103_HUMAN	134	137	USERPAT1	.	.	.	KIhW
sp|O00237|RN103_HUMAN	260	263	USERPAT1	.	.	.	RVeF

sp|Q8WU17|RN139_HUMAN	231	234	USERPAT1	.	.	.	RIrF
sp|Q8WU17|RN139_HUMAN	239	242	USERPAT1	.	.	.	RVfW

sp|Q2KHN1|RN151_HUMAN	185	188	USERPAT1	.	.	.	RVrW

sp|Q86T96|RN180_HUMAN	479	482	USERPAT1	.	.	.	RVfF

sp|Q9NV58|RN19A_HUMAN	360	363	USERPAT1	.	.	.	KIlW
sp|Q9NV58|RN19A_HUMAN	471	474	USERPAT1	.	.	.	RIeF

sp|Q6ZMZ0|RN19B_HUMAN	346	349	USERPAT1	.	.	.	KIlW
sp|Q6ZMZ0|RN19B_HUMAN	457	460	USERPAT1	.	.	.	KIeF

sp|Q6ZRF8|RN207_HUMAN	489	492	USERPAT1	.	.	.	RVvF

sp|Q63HN8|RN213_HUMAN	2358	2361	USERPAT1	.	.	.	RVpF
sp|Q63HN8|RN213_HUMAN	2878	2881	USERPAT1	.	.	.	KVgF
sp|Q63HN8|RN213_HUMAN	4499	4502	USERPAT1	.	.	.	RVhW

sp|Q9NWF9|RN216_HUMAN	354	357	USERPAT1	.	.	.	KIdF

sp|Q9BXT8|RNF17_HUMAN	304	307	USERPAT1	.	.	.	KIeF
sp|Q9BXT8|RNF17_HUMAN	595	598	USERPAT1	.	.	.	KVeF

sp|O94941|RNF37_HUMAN	91	94	USERPAT1	.	.	.	RVsW
sp|O94941|RNF37_HUMAN	538	541	USERPAT1	.	.	.	RVhF

sp|Q9H2S5|RNF39_HUMAN	375	378	USERPAT1	.	.	.	RVaF

sp|Q5M7Z0|RNFT1_HUMAN	351	354	USERPAT1	.	.	.	RIfF

sp|Q9HAU8|RNPL1_HUMAN	602	605	USERPAT1	.	.	.	RIrW

sp|Q9BQ52|RNZ2_HUMAN	751	754	USERPAT1	.	.	.	KVcF

sp|Q96MS0|ROBO3_HUMAN	703	706	USERPAT1	.	.	.	RVsW

sp|Q13464|ROCK1_HUMAN	1149	1152	USERPAT1	.	.	.	KIlF

sp|O75116|ROCK2_HUMAN	1181	1184	USERPAT1	.	.	.	KIlF

sp|Q9HAT0|ROP1A_HUMAN	155	158	USERPAT1	.	.	.	RIpF

sp|Q9BZX4|ROP1B_HUMAN	155	158	USERPAT1	.	.	.	RIpF

sp|Q96C74|ROP1L_HUMAN	123	126	USERPAT1	.	.	.	KIkW
sp|Q96C74|ROP1L_HUMAN	162	165	USERPAT1	.	.	.	RIpF

sp|Q92753|RORB_HUMAN	398	401	USERPAT1	.	.	.	KIyF

sp|P08922|ROS1_HUMAN	167	170	USERPAT1	.	.	.	RVvW
sp|P08922|ROS1_HUMAN	493	496	USERPAT1	.	.	.	RIpF
sp|P08922|ROS1_HUMAN	515	518	USERPAT1	.	.	.	KViF
sp|P08922|ROS1_HUMAN	1163	1166	USERPAT1	.	.	.	KIvF
sp|P08922|ROS1_HUMAN	1991	1994	USERPAT1	.	.	.	KIeF

sp|Q8IWN7|RP1L1_HUMAN	35	38	USERPAT1	.	.	.	KItF
sp|Q8IWN7|RP1L1_HUMAN	326	329	USERPAT1	.	.	.	KVrF
sp|Q8IWN7|RP1L1_HUMAN	1138	1141	USERPAT1	.	.	.	KVrF

sp|P56715|RP1_HUMAN	37	40	USERPAT1	.	.	.	RIsF
sp|P56715|RP1_HUMAN	336	339	USERPAT1	.	.	.	KVrF
sp|P56715|RP1_HUMAN	2009	2012	USERPAT1	.	.	.	RInF

sp|O95602|RPA1_HUMAN	1535	1538	USERPAT1	.	.	.	KInF

sp|Q9H9Y6|RPA2_HUMAN	72	75	USERPAT1	.	.	.	RIsF
sp|Q9H9Y6|RPA2_HUMAN	397	400	USERPAT1	.	.	.	KIaF

sp|Q8IXW5|RPAP2_HUMAN	51	54	USERPAT1	.	.	.	KIeF

sp|P24928|RPB1_HUMAN	20	23	USERPAT1	.	.	.	RVqF
sp|P24928|RPB1_HUMAN	358	361	USERPAT1	.	.	.	RVdF
sp|P24928|RPB1_HUMAN	797	800	USERPAT1	.	.	.	RIpF
sp|P24928|RPB1_HUMAN	967	970	USERPAT1	.	.	.	RViF

sp|O14802|RPC1_HUMAN	360	363	USERPAT1	.	.	.	RVdF

sp|Q9Y535|RPC8_HUMAN	69	72	USERPAT1	.	.	.	KVhF

sp|Q2QD12|RPEL1_HUMAN	159	162	USERPAT1	.	.	.	KVhW

sp|Q96AT9|RPE_HUMAN	159	162	USERPAT1	.	.	.	KVhW

sp|Q9H7B2|RPF2_HUMAN	192	195	USERPAT1	.	.	.	KIyF

sp|Q13905|RPGF1_HUMAN	1006	1009	USERPAT1	.	.	.	KVnF

sp|O95398|RPGF3_HUMAN	2	5	USERPAT1	.	.	.	KVgW

sp|Q92565|RPGF5_HUMAN	493	496	USERPAT1	.	.	.	KIpF

sp|Q9UHV5|RPGFL_HUMAN	307	310	USERPAT1	.	.	.	RVaF

sp|P49247|RPIA_HUMAN	293	296	USERPAT1	.	.	.	RVyF

sp|P04844|RPN2_HUMAN	469	472	USERPAT1	.	.	.	KIeF

sp|O00411|RPOM_HUMAN	792	795	USERPAT1	.	.	.	RVfW

sp|O75818|RPP40_HUMAN	41	44	USERPAT1	.	.	.	RVsF
sp|O75818|RPP40_HUMAN	164	167	USERPAT1	.	.	.	RIsW

sp|Q5VT52|RPRD2_HUMAN	1125	1128	USERPAT1	.	.	.	RVgW

sp|Q8N122|RPTOR_HUMAN	145	148	USERPAT1	.	.	.	RVlF

sp|Q9HB90|RRAGC_HUMAN	79	82	USERPAT1	.	.	.	KVvF

sp|Q9NQL2|RRAGD_HUMAN	80	83	USERPAT1	.	.	.	KVvF

sp|Q969S9|RRF2M_HUMAN	190	193	USERPAT1	.	.	.	RIcF

sp|Q14684|RRP1B_HUMAN	683	686	USERPAT1	.	.	.	KVtF
sp|Q14684|RRP1B_HUMAN	712	715	USERPAT1	.	.	.	RVaF

sp|Q96EU6|RRP36_HUMAN	102	105	USERPAT1	.	.	.	RVpF

sp|Q9Y2L1|RRP44_HUMAN	225	228	USERPAT1	.	.	.	KIiF

sp|P62269|RS18_HUMAN	25	28	USERPAT1	.	.	.	KIaF

sp|P62857|RS28_HUMAN	31	34	USERPAT1	.	.	.	RVeF

sp|P46781|RS9_HUMAN	45	48	USERPAT1	.	.	.	RVkF

sp|Q8WXG1|RSAD2_HUMAN	119	122	USERPAT1	.	.	.	KInF
sp|Q8WXG1|RSAD2_HUMAN	215	218	USERPAT1	.	.	.	RVaF

sp|Q96T23|RSF1_HUMAN	350	353	USERPAT1	.	.	.	RIeF
sp|Q96T23|RSF1_HUMAN	842	845	USERPAT1	.	.	.	KVrW

sp|Q9H1X1|RSPH9_HUMAN	43	46	USERPAT1	.	.	.	RVlF

sp|Q6UXX9|RSPO2_HUMAN	114	117	USERPAT1	.	.	.	KVgF

sp|O60783|RT14_HUMAN	108	111	USERPAT1	.	.	.	RIvF

sp|P82914|RT15_HUMAN	3	6	USERPAT1	.	.	.	RVaW
sp|P82914|RT15_HUMAN	180	183	USERPAT1	.	.	.	KIcW

sp|P82921|RT21_HUMAN	71	74	USERPAT1	.	.	.	KInF

sp|P82650|RT22_HUMAN	22	25	USERPAT1	.	.	.	RVcF

sp|Q92665|RT31_HUMAN	198	201	USERPAT1	.	.	.	KIsF
sp|Q92665|RT31_HUMAN	225	228	USERPAT1	.	.	.	RIqF

sp|Q5HYW3|RTL5_HUMAN	187	190	USERPAT1	.	.	.	RVaF

sp|Q6ICC9|RTL6_HUMAN	136	139	USERPAT1	.	.	.	RVaF

sp|Q9BWD3|RTL8A_HUMAN	64	67	USERPAT1	.	.	.	KVtF

sp|Q17RB0|RTL8B_HUMAN	64	67	USERPAT1	.	.	.	KVtF

sp|A6ZKI3|RTL8C_HUMAN	64	67	USERPAT1	.	.	.	KVtF

sp|Q9NQC3|RTN4_HUMAN	931	934	USERPAT1	.	.	.	KIsF

sp|Q86VV8|RTTN_HUMAN	1022	1025	USERPAT1	.	.	.	RIaW

sp|Q96GQ5|RUS1_HUMAN	146	149	USERPAT1	.	.	.	RIvF

sp|Q9Y265|RUVB1_HUMAN	90	93	USERPAT1	.	.	.	KVpF

sp|Q9UIY3|RWD2A_HUMAN	54	57	USERPAT1	.	.	.	KIeF

sp|P57060|RWD2B_HUMAN	82	85	USERPAT1	.	.	.	KVyF

sp|Q9HBX9|RXFP1_HUMAN	185	188	USERPAT1	.	.	.	RItF

sp|P21817|RYR1_HUMAN	265	268	USERPAT1	.	.	.	RIsW
sp|P21817|RYR1_HUMAN	682	685	USERPAT1	.	.	.	RVgW
sp|P21817|RYR1_HUMAN	787	790	USERPAT1	.	.	.	KVrF
sp|P21817|RYR1_HUMAN	1100	1103	USERPAT1	.	.	.	RVgW
sp|P21817|RYR1_HUMAN	4191	4194	USERPAT1	.	.	.	RIyF
sp|P21817|RYR1_HUMAN	4549	4552	USERPAT1	.	.	.	RVkF
sp|P21817|RYR1_HUMAN	4914	4917	USERPAT1	.	.	.	RVvF

sp|Q92736|RYR2_HUMAN	281	284	USERPAT1	.	.	.	RVaW
sp|Q92736|RYR2_HUMAN	694	697	USERPAT1	.	.	.	RVgW
sp|Q92736|RYR2_HUMAN	799	802	USERPAT1	.	.	.	KVrF
sp|Q92736|RYR2_HUMAN	1114	1117	USERPAT1	.	.	.	RVgW
sp|Q92736|RYR2_HUMAN	4147	4150	USERPAT1	.	.	.	RVyF
sp|Q92736|RYR2_HUMAN	4843	4846	USERPAT1	.	.	.	RIiF

sp|Q15413|RYR3_HUMAN	270	273	USERPAT1	.	.	.	RIsW
sp|Q15413|RYR3_HUMAN	681	684	USERPAT1	.	.	.	RVgW
sp|Q15413|RYR3_HUMAN	786	789	USERPAT1	.	.	.	KVrF
sp|Q15413|RYR3_HUMAN	1070	1073	USERPAT1	.	.	.	KIrF
sp|Q15413|RYR3_HUMAN	1100	1103	USERPAT1	.	.	.	RVgW
sp|Q15413|RYR3_HUMAN	4043	4046	USERPAT1	.	.	.	RVyF
sp|Q15413|RYR3_HUMAN	4182	4185	USERPAT1	.	.	.	KVlF
sp|Q15413|RYR3_HUMAN	4746	4749	USERPAT1	.	.	.	RIvF

sp|P31151|S10A7_HUMAN	69	72	USERPAT1	.	.	.	KIdF

sp|P60903|S10AA_HUMAN	66	69	USERPAT1	.	.	.	KVgF

sp|Q96FQ6|S10AG_HUMAN	73	76	USERPAT1	.	.	.	RIsF

sp|Q13621|S12A1_HUMAN	59	62	USERPAT1	.	.	.	RIsF
sp|Q13621|S12A1_HUMAN	967	970	USERPAT1	.	.	.	RIkF

sp|P55011|S12A2_HUMAN	140	143	USERPAT1	.	.	.	RVnF
sp|P55011|S12A2_HUMAN	1080	1083	USERPAT1	.	.	.	RIdF

sp|Q9UHW9|S12A6_HUMAN	42	45	USERPAT1	.	.	.	RVrF

sp|Q9BXP2|S12A9_HUMAN	59	62	USERPAT1	.	.	.	RIgF

sp|Q86YT5|S13A5_HUMAN	405	408	USERPAT1	.	.	.	KVpW

sp|O76054|S14L2_HUMAN	376	379	USERPAT1	.	.	.	KVnF

sp|Q9UDX4|S14L3_HUMAN	376	379	USERPAT1	.	.	.	KVsF

sp|P46059|S15A1_HUMAN	282	285	USERPAT1	.	.	.	RVmF

sp|Q16348|S15A2_HUMAN	301	304	USERPAT1	.	.	.	RVlF

sp|Q9BYT1|S17A9_HUMAN	229	232	USERPAT1	.	.	.	RVpW

sp|Q6NT16|S18B1_HUMAN	401	404	USERPAT1	.	.	.	KIgF

sp|P41440|S19A1_HUMAN	179	182	USERPAT1	.	.	.	RVsF
sp|P41440|S19A1_HUMAN	328	331	USERPAT1	.	.	.	KIrW

sp|O60779|S19A2_HUMAN	280	283	USERPAT1	.	.	.	KVlW
sp|O60779|S19A2_HUMAN	355	358	USERPAT1	.	.	.	KIsW

sp|Q9BZV2|S19A3_HUMAN	338	341	USERPAT1	.	.	.	KVnW

sp|Q86SG5|S1A7A_HUMAN	69	72	USERPAT1	.	.	.	KIdF

sp|Q99500|S1PR3_HUMAN	217	220	USERPAT1	.	.	.	RIyF

sp|Q9H015|S22A4_HUMAN	227	230	USERPAT1	.	.	.	RIiF
sp|Q9H015|S22A4_HUMAN	524	527	USERPAT1	.	.	.	KVkW

sp|O76082|S22A5_HUMAN	227	230	USERPAT1	.	.	.	RIiF

sp|Q8IVM8|S22A9_HUMAN	124	127	USERPAT1	.	.	.	RIsF

sp|Q9NSA0|S22AB_HUMAN	430	433	USERPAT1	.	.	.	RVvF

sp|Q6T423|S22AP_HUMAN	349	352	USERPAT1	.	.	.	RIcF

sp|A6NKX4|S22AV_HUMAN	284	287	USERPAT1	.	.	.	KIlW
sp|A6NKX4|S22AV_HUMAN	333	336	USERPAT1	.	.	.	RVtW

sp|Q9UHI7|S23A1_HUMAN	555	558	USERPAT1	.	.	.	RItF

sp|Q9Y6Y8|S23IP_HUMAN	494	497	USERPAT1	.	.	.	RVeF

sp|Q86VD7|S2542_HUMAN	58	61	USERPAT1	.	.	.	KIiF

sp|Q6Q0C1|S2547_HUMAN	272	275	USERPAT1	.	.	.	RVlF

sp|Q6ZT89|S2548_HUMAN	271	274	USERPAT1	.	.	.	KVfF

sp|Q9H1U9|S2551_HUMAN	53	56	USERPAT1	.	.	.	KVlF

sp|Q3SY17|S2552_HUMAN	53	56	USERPAT1	.	.	.	KVlF

sp|Q5H9E4|S2553_HUMAN	50	53	USERPAT1	.	.	.	KVvF

sp|Q8NG04|S2610_HUMAN	406	409	USERPAT1	.	.	.	RVdF

sp|P50443|S26A2_HUMAN	610	613	USERPAT1	.	.	.	KVaW

sp|P40879|S26A3_HUMAN	197	200	USERPAT1	.	.	.	RIgF
sp|P40879|S26A3_HUMAN	740	743	USERPAT1	.	.	.	KIdF

sp|O43511|S26A4_HUMAN	512	515	USERPAT1	.	.	.	RVqF

sp|Q8TE54|S26A7_HUMAN	435	438	USERPAT1	.	.	.	KIdW

sp|Q96RN1|S26A8_HUMAN	298	301	USERPAT1	.	.	.	RIsF

sp|Q7LBE3|S26A9_HUMAN	279	282	USERPAT1	.	.	.	KIrF

sp|O00337|S28A1_HUMAN	292	295	USERPAT1	.	.	.	KIaW

sp|O43868|S28A2_HUMAN	287	290	USERPAT1	.	.	.	KVaW

sp|Q9HAS3|S28A3_HUMAN	223	226	USERPAT1	.	.	.	RVyW
sp|Q9HAS3|S28A3_HUMAN	314	317	USERPAT1	.	.	.	KVgW

sp|Q7RTT9|S29A4_HUMAN	351	354	USERPAT1	.	.	.	RViW
sp|Q7RTT9|S29A4_HUMAN	424	427	USERPAT1	.	.	.	RVvF

sp|Q9UHR5|S30BP_HUMAN	220	223	USERPAT1	.	.	.	KIeF

sp|Q5TZJ5|S31A1_HUMAN	658	661	USERPAT1	.	.	.	KVkF

sp|Q5VYP0|S31A3_HUMAN	658	661	USERPAT1	.	.	.	KVkF

sp|Q5VU36|S31A5_HUMAN	658	661	USERPAT1	.	.	.	KVkF

sp|Q5VVP1|S31A6_HUMAN	654	657	USERPAT1	.	.	.	KVkF

sp|Q8IWB4|S31A7_HUMAN	658	661	USERPAT1	.	.	.	KVkF

sp|P0CK96|S352B_HUMAN	39	42	USERPAT1	.	.	.	KIvF
sp|P0CK96|S352B_HUMAN	274	277	USERPAT1	.	.	.	RVfF

sp|Q96G79|S35A4_HUMAN	45	48	USERPAT1	.	.	.	RVpF

sp|P0CK97|S35E2_HUMAN	39	42	USERPAT1	.	.	.	KIvF

sp|Q5T1Q4|S35F1_HUMAN	246	249	USERPAT1	.	.	.	RVeF
sp|Q5T1Q4|S35F1_HUMAN	275	278	USERPAT1	.	.	.	KVpW

sp|Q8IY50|S35F3_HUMAN	65	68	USERPAT1	.	.	.	KIfW
sp|Q8IY50|S35F3_HUMAN	148	151	USERPAT1	.	.	.	KVfF
sp|Q8IY50|S35F3_HUMAN	249	252	USERPAT1	.	.	.	KVlF

sp|A4IF30|S35F4_HUMAN	347	350	USERPAT1	.	.	.	KVlF

sp|Q8WV83|S35F5_HUMAN	193	196	USERPAT1	.	.	.	RVrF
sp|Q8WV83|S35F5_HUMAN	242	245	USERPAT1	.	.	.	KIsF
sp|Q8WV83|S35F5_HUMAN	447	450	USERPAT1	.	.	.	KVqF

sp|Q96QD8|S38A2_HUMAN	329	332	USERPAT1	.	.	.	KIsF

sp|Q8IZM9|S38A6_HUMAN	187	190	USERPAT1	.	.	.	KIgF

sp|A6NNN8|S38A8_HUMAN	299	302	USERPAT1	.	.	.	RVlF

sp|Q9HBR0|S38AA_HUMAN	274	277	USERPAT1	.	.	.	RVgF

sp|Q9BRY0|S39A3_HUMAN	295	298	USERPAT1	.	.	.	KVlF

sp|Q13433|S39A6_HUMAN	351	354	USERPAT1	.	.	.	RVfF
sp|Q13433|S39A6_HUMAN	748	751	USERPAT1	.	.	.	KIvF
sp|Q13433|S39A6_HUMAN	752	755	USERPAT1	.	.	.	RInF

sp|Q9ULF5|S39AA_HUMAN	824	827	USERPAT1	.	.	.	KIvF

sp|Q8TE82|S3TC1_HUMAN	354	357	USERPAT1	.	.	.	RVgF
sp|Q8TE82|S3TC1_HUMAN	580	583	USERPAT1	.	.	.	RVyF

sp|Q8TF17|S3TC2_HUMAN	548	551	USERPAT1	.	.	.	RVyF

sp|Q8IVJ1|S41A1_HUMAN	410	413	USERPAT1	.	.	.	RVlF

sp|Q7Z3Q1|S46A3_HUMAN	2	5	USERPAT1	.	.	.	KIlF
sp|Q7Z3Q1|S46A3_HUMAN	355	358	USERPAT1	.	.	.	RVpF

sp|Q86VL8|S47A2_HUMAN	214	217	USERPAT1	.	.	.	KItW

sp|Q6U841|S4A10_HUMAN	98	101	USERPAT1	.	.	.	RVqF
sp|Q6U841|S4A10_HUMAN	577	580	USERPAT1	.	.	.	KIlF

sp|Q8NBS3|S4A11_HUMAN	512	515	USERPAT1	.	.	.	KIfW

sp|Q9Y6R1|S4A4_HUMAN	91	94	USERPAT1	.	.	.	RIrF

sp|Q9BY07|S4A5_HUMAN	56	59	USERPAT1	.	.	.	KVhW

sp|Q9Y6M7|S4A7_HUMAN	93	96	USERPAT1	.	.	.	RVqF
sp|Q9Y6M7|S4A7_HUMAN	1196	1199	USERPAT1	.	.	.	KIsF

sp|Q2Y0W8|S4A8_HUMAN	98	101	USERPAT1	.	.	.	RVqF
sp|Q2Y0W8|S4A8_HUMAN	546	549	USERPAT1	.	.	.	KIlF

sp|P61619|S61A1_HUMAN	25	28	USERPAT1	.	.	.	KIqF
sp|P61619|S61A1_HUMAN	31	34	USERPAT1	.	.	.	KVlW

sp|Q9H9S3|S61A2_HUMAN	25	28	USERPAT1	.	.	.	KIqF
sp|Q9H9S3|S61A2_HUMAN	31	34	USERPAT1	.	.	.	KVlW

sp|P48066|S6A11_HUMAN	56	59	USERPAT1	.	.	.	KVeF

sp|P48065|S6A12_HUMAN	498	501	USERPAT1	.	.	.	KIsW

sp|Q9GZN6|S6A16_HUMAN	685	688	USERPAT1	.	.	.	RIpF

sp|Q9NP91|S6A20_HUMAN	506	509	USERPAT1	.	.	.	KVmW

sp|Q8N1H7|S6OS1_HUMAN	442	445	USERPAT1	.	.	.	KIkF

sp|Q8TBB6|S7A14_HUMAN	12	15	USERPAT1	.	.	.	RVqW

sp|Q9Y2H2|SAC2_HUMAN	812	815	USERPAT1	.	.	.	KVnF

sp|A6NKF1|SAC31_HUMAN	352	355	USERPAT1	.	.	.	RVvF

sp|Q9NZJ4|SACS_HUMAN	542	545	USERPAT1	.	.	.	KVhW
sp|Q9NZJ4|SACS_HUMAN	1153	1156	USERPAT1	.	.	.	KIkW
sp|Q9NZJ4|SACS_HUMAN	1601	1604	USERPAT1	.	.	.	KInW
sp|Q9NZJ4|SACS_HUMAN	2358	2361	USERPAT1	.	.	.	KVsF

sp|Q9UBE0|SAE1_HUMAN	210	213	USERPAT1	.	.	.	KVvF

sp|Q9NSC2|SALL1_HUMAN	493	496	USERPAT1	.	.	.	KVhF

sp|Q9Y467|SALL2_HUMAN	417	420	USERPAT1	.	.	.	KVhF

sp|Q9BXA9|SALL3_HUMAN	464	467	USERPAT1	.	.	.	KVhF

sp|Q9UJQ4|SALL4_HUMAN	426	429	USERPAT1	.	.	.	KVhF

sp|Q9Y512|SAM50_HUMAN	158	161	USERPAT1	.	.	.	KVtF

sp|Q8IVG5|SAM9L_HUMAN	692	695	USERPAT1	.	.	.	KVsW
sp|Q8IVG5|SAM9L_HUMAN	1564	1567	USERPAT1	.	.	.	RVsF

sp|Q96LT4|SAMD8_HUMAN	196	199	USERPAT1	.	.	.	RIpW
sp|Q96LT4|SAMD8_HUMAN	379	382	USERPAT1	.	.	.	RIwF

sp|Q5K651|SAMD9_HUMAN	356	359	USERPAT1	.	.	.	KVdF
sp|Q5K651|SAMD9_HUMAN	688	691	USERPAT1	.	.	.	KVsW
sp|Q5K651|SAMD9_HUMAN	1130	1133	USERPAT1	.	.	.	KIrW
sp|Q5K651|SAMD9_HUMAN	1569	1572	USERPAT1	.	.	.	KVsF

sp|Q1RMZ1|SAMTR_HUMAN	95	98	USERPAT1	.	.	.	RIeW

sp|Q15020|SART3_HUMAN	431	434	USERPAT1	.	.	.	RVdF

sp|Q6UVJ0|SAS6_HUMAN	558	561	USERPAT1	.	.	.	KVqF

sp|Q01826|SATB1_HUMAN	395	398	USERPAT1	.	.	.	RVaF

sp|Q9UPW6|SATB2_HUMAN	384	387	USERPAT1	.	.	.	RVaF

sp|Q9BRL7|SC22C_HUMAN	121	124	USERPAT1	.	.	.	KVkW

sp|O95486|SC24A_HUMAN	543	546	USERPAT1	.	.	.	KIgF
sp|O95486|SC24A_HUMAN	742	745	USERPAT1	.	.	.	KIgF

sp|O95487|SC24B_HUMAN	717	720	USERPAT1	.	.	.	RIgF
sp|O95487|SC24B_HUMAN	917	920	USERPAT1	.	.	.	KIgF

sp|P53992|SC24C_HUMAN	546	549	USERPAT1	.	.	.	RVgF

sp|O94855|SC24D_HUMAN	484	487	USERPAT1	.	.	.	RVgF
sp|O94855|SC24D_HUMAN	608	611	USERPAT1	.	.	.	KIlF
sp|O94855|SC24D_HUMAN	684	687	USERPAT1	.	.	.	KIgF

sp|O94979|SC31A_HUMAN	478	481	USERPAT1	.	.	.	KVnF

sp|P53794|SC5A3_HUMAN	321	324	USERPAT1	.	.	.	RIlF

sp|Q8WWX8|SC5AB_HUMAN	331	334	USERPAT1	.	.	.	RIlF

sp|Q92791|SC65_HUMAN	3	6	USERPAT1	.	.	.	RVaW

sp|P23975|SC6A2_HUMAN	62	65	USERPAT1	.	.	.	KIdF
sp|P23975|SC6A2_HUMAN	261	264	USERPAT1	.	.	.	KVvW

sp|Q01959|SC6A3_HUMAN	66	69	USERPAT1	.	.	.	KIdF
sp|Q01959|SC6A3_HUMAN	264	267	USERPAT1	.	.	.	KVvW

sp|P31645|SC6A4_HUMAN	85	88	USERPAT1	.	.	.	KVdF
sp|P31645|SC6A4_HUMAN	279	282	USERPAT1	.	.	.	KVvW
sp|P31645|SC6A4_HUMAN	538	541	USERPAT1	.	.	.	RIcW

sp|Q9Y345|SC6A5_HUMAN	121	124	USERPAT1	.	.	.	KIpF
sp|Q9Y345|SC6A5_HUMAN	678	681	USERPAT1	.	.	.	KVcW

sp|P31641|SC6A6_HUMAN	47	50	USERPAT1	.	.	.	KIdF

sp|Q9UPN6|SCAF8_HUMAN	545	548	USERPAT1	.	.	.	KIaW

sp|Q99590|SCAFB_HUMAN	245	248	USERPAT1	.	.	.	RIgF

sp|Q9BY12|SCAPE_HUMAN	1013	1016	USERPAT1	.	.	.	KItF
sp|Q9BY12|SCAPE_HUMAN	1315	1318	USERPAT1	.	.	.	KVlF

sp|Q9Y6X3|SCC4_HUMAN	229	232	USERPAT1	.	.	.	RVfF

sp|Q86SK9|SCD5_HUMAN	10	13	USERPAT1	.	.	.	KIpF

sp|P35498|SCN1A_HUMAN	1412	1415	USERPAT1	.	.	.	KVnF

sp|Q07699|SCN1B_HUMAN	89	92	USERPAT1	.	.	.	RVvW

sp|Q99250|SCN2A_HUMAN	1402	1405	USERPAT1	.	.	.	KVnF

sp|O60939|SCN2B_HUMAN	98	101	USERPAT1	.	.	.	RVeF

sp|Q9NY46|SCN3A_HUMAN	1190	1193	USERPAT1	.	.	.	KIwW
sp|Q9NY46|SCN3A_HUMAN	1397	1400	USERPAT1	.	.	.	KVnF

sp|P35499|SCN4A_HUMAN	1090	1093	USERPAT1	.	.	.	KVyF

sp|Q14524|SCN5A_HUMAN	1189	1192	USERPAT1	.	.	.	KVwW
sp|Q14524|SCN5A_HUMAN	1399	1402	USERPAT1	.	.	.	KVnF

sp|Q9UQD0|SCN8A_HUMAN	1393	1396	USERPAT1	.	.	.	KInF

sp|Q15858|SCN9A_HUMAN	1176	1179	USERPAT1	.	.	.	KIwW
sp|Q15858|SCN9A_HUMAN	1386	1389	USERPAT1	.	.	.	KVnF

sp|Q9Y5Y9|SCNAA_HUMAN	1347	1350	USERPAT1	.	.	.	KVnF

sp|Q9UI33|SCNBA_HUMAN	1237	1240	USERPAT1	.	.	.	KVnF

sp|Q6R2W3|SCND3_HUMAN	1237	1240	USERPAT1	.	.	.	KIsF

sp|P37088|SCNNA_HUMAN	223	226	USERPAT1	.	.	.	KIgF

sp|P51172|SCNND_HUMAN	204	207	USERPAT1	.	.	.	RVgF

sp|P51170|SCNNG_HUMAN	86	89	USERPAT1	.	.	.	KVhF

sp|Q8WTV0|SCRB1_HUMAN	242	245	USERPAT1	.	.	.	KVdF

sp|O75711|SCRG1_HUMAN	88	91	USERPAT1	.	.	.	KIsF

sp|Q0VDG4|SCRN3_HUMAN	20	23	USERPAT1	.	.	.	RIiF

sp|Q6P3W7|SCYL2_HUMAN	323	326	USERPAT1	.	.	.	KIpF

sp|Q7Z5N4|SDK1_HUMAN	989	992	USERPAT1	.	.	.	KVsW
sp|Q7Z5N4|SDK1_HUMAN	1313	1316	USERPAT1	.	.	.	KIlF
sp|Q7Z5N4|SDK1_HUMAN	1395	1398	USERPAT1	.	.	.	RIvW
sp|Q7Z5N4|SDK1_HUMAN	1754	1757	USERPAT1	.	.	.	KVlF

sp|Q58EX2|SDK2_HUMAN	912	915	USERPAT1	.	.	.	KVsW
sp|Q58EX2|SDK2_HUMAN	929	932	USERPAT1	.	.	.	RIsW
sp|Q58EX2|SDK2_HUMAN	1660	1663	USERPAT1	.	.	.	KIyF

sp|Q9BYH1|SE6L1_HUMAN	541	544	USERPAT1	.	.	.	RIeF

sp|Q96EE3|SEH1_HUMAN	62	65	USERPAT1	.	.	.	RVtW
sp|Q96EE3|SEH1_HUMAN	283	286	USERPAT1	.	.	.	RVsW

sp|Q14563|SEM3A_HUMAN	90	93	USERPAT1	.	.	.	KIvW
sp|Q14563|SEM3A_HUMAN	242	245	USERPAT1	.	.	.	KVyF

sp|Q13214|SEM3B_HUMAN	227	230	USERPAT1	.	.	.	KVfW
sp|Q13214|SEM3B_HUMAN	241	244	USERPAT1	.	.	.	KIyF
sp|Q13214|SEM3B_HUMAN	600	603	USERPAT1	.	.	.	RVeW

sp|Q99985|SEM3C_HUMAN	239	242	USERPAT1	.	.	.	KVyF
sp|Q99985|SEM3C_HUMAN	656	659	USERPAT1	.	.	.	KInF

sp|O95025|SEM3D_HUMAN	104	107	USERPAT1	.	.	.	KIyW
sp|O95025|SEM3D_HUMAN	259	262	USERPAT1	.	.	.	KIyF
sp|O95025|SEM3D_HUMAN	599	602	USERPAT1	.	.	.	KViF

sp|O15041|SEM3E_HUMAN	243	246	USERPAT1	.	.	.	KVyF
sp|O15041|SEM3E_HUMAN	610	613	USERPAT1	.	.	.	KViW

sp|Q9NS98|SEM3G_HUMAN	242	245	USERPAT1	.	.	.	KVyF
sp|Q9NS98|SEM3G_HUMAN	373	376	USERPAT1	.	.	.	KVpF

sp|Q9NPR2|SEM4B_HUMAN	254	257	USERPAT1	.	.	.	KIyF

sp|Q9C0C4|SEM4C_HUMAN	234	237	USERPAT1	.	.	.	KVyF

sp|Q92854|SEM4D_HUMAN	29	32	USERPAT1	.	.	.	RItW
sp|Q92854|SEM4D_HUMAN	230	233	USERPAT1	.	.	.	RVyF
sp|Q92854|SEM4D_HUMAN	584	587	USERPAT1	.	.	.	RVfW

sp|O95754|SEM4F_HUMAN	99	102	USERPAT1	.	.	.	RIdW

sp|Q9H2E6|SEM6A_HUMAN	248	251	USERPAT1	.	.	.	KVvF

sp|Q9H3T2|SEM6C_HUMAN	252	255	USERPAT1	.	.	.	RVqF

sp|O75326|SEM7A_HUMAN	66	69	USERPAT1	.	.	.	RVdF

sp|Q9HC62|SENP2_HUMAN	476	479	USERPAT1	.	.	.	KVhW

sp|Q9H4L4|SENP3_HUMAN	421	424	USERPAT1	.	.	.	KVhF

sp|Q96HI0|SENP5_HUMAN	6	9	USERPAT1	.	.	.	KIlW
sp|Q96HI0|SENP5_HUMAN	602	605	USERPAT1	.	.	.	KVhF

sp|Q9GZR1|SENP6_HUMAN	582	585	USERPAT1	.	.	.	KIpF

sp|Q9BQF6|SENP7_HUMAN	548	551	USERPAT1	.	.	.	KIpF

sp|Q96LD8|SENP8_HUMAN	84	87	USERPAT1	.	.	.	RVvF

sp|Q8IYM1|SEP12_HUMAN	244	247	USERPAT1	.	.	.	RIpF

sp|Q12884|SEPR_HUMAN	6	9	USERPAT1	.	.	.	KIvF

sp|Q9UHD8|SEPT9_HUMAN	454	457	USERPAT1	.	.	.	RVhF

sp|Q13530|SERC3_HUMAN	100	103	USERPAT1	.	.	.	RIsF

sp|Q86VE9|SERC5_HUMAN	93	96	USERPAT1	.	.	.	RVcF

sp|Q9Y617|SERC_HUMAN	71	74	USERPAT1	.	.	.	KViF

sp|P50454|SERPH_HUMAN	160	163	USERPAT1	.	.	.	KInF

sp|O15047|SET1A_HUMAN	139	142	USERPAT1	.	.	.	RVlF

sp|Q9UPS6|SET1B_HUMAN	148	151	USERPAT1	.	.	.	KVvF

sp|Q15047|SETB1_HUMAN	231	234	USERPAT1	.	.	.	KVkF
sp|Q15047|SETB1_HUMAN	376	379	USERPAT1	.	.	.	RIlF

sp|Q96T68|SETB2_HUMAN	20	23	USERPAT1	.	.	.	KVdF

sp|Q9Y6X0|SETBP_HUMAN	987	990	USERPAT1	.	.	.	RInF
sp|Q9Y6X0|SETBP_HUMAN	1031	1034	USERPAT1	.	.	.	KVpF

sp|Q9BYW2|SETD2_HUMAN	72	75	USERPAT1	.	.	.	KVsF
sp|Q9BYW2|SETD2_HUMAN	141	144	USERPAT1	.	.	.	KIhF
sp|Q9BYW2|SETD2_HUMAN	1647	1650	USERPAT1	.	.	.	RVgF

sp|P0DME0|SETLP_HUMAN	146	149	USERPAT1	.	.	.	RIdF
sp|P0DME0|SETLP_HUMAN	180	183	USERPAT1	.	.	.	KIkW

sp|Q7Z333|SETX_HUMAN	1673	1676	USERPAT1	.	.	.	KVpF

sp|Q01105|SET_HUMAN	136	139	USERPAT1	.	.	.	RIdF

sp|Q15459|SF3A1_HUMAN	246	249	USERPAT1	.	.	.	RVeW
sp|Q15459|SF3A1_HUMAN	499	502	USERPAT1	.	.	.	KVtW

sp|O75533|SF3B1_HUMAN	1057	1060	USERPAT1	.	.	.	RIcF

sp|Q9BWJ5|SF3B5_HUMAN	63	66	USERPAT1	.	.	.	RVrF

sp|A8K8P3|SFI1_HUMAN	221	224	USERPAT1	.	.	.	RVwW
sp|A8K8P3|SFI1_HUMAN	952	955	USERPAT1	.	.	.	KVtF

sp|P23246|SFPQ_HUMAN	363	366	USERPAT1	.	.	.	RVrF

sp|O95104|SFR15_HUMAN	576	579	USERPAT1	.	.	.	KIaW

sp|Q9H9B4|SFXN1_HUMAN	315	318	USERPAT1	.	.	.	RVyF

sp|Q16586|SGCA_HUMAN	241	244	USERPAT1	.	.	.	RVdW

sp|Q13326|SGCG_HUMAN	59	62	USERPAT1	.	.	.	KVmW

sp|Q96LD1|SGCZ_HUMAN	149	152	USERPAT1	.	.	.	RVlF

sp|Q9BQI5|SGIP1_HUMAN	751	754	USERPAT1	.	.	.	RIlW

sp|Q5FBB7|SGO1_HUMAN	225	228	USERPAT1	.	.	.	RVgF

sp|Q562F6|SGO2_HUMAN	909	912	USERPAT1	.	.	.	KVnW

sp|Q96HU1|SGSM3_HUMAN	307	310	USERPAT1	.	.	.	RVlF

sp|A4FU49|SH321_HUMAN	71	74	USERPAT1	.	.	.	RVlF

sp|P55822|SH3BG_HUMAN	94	97	USERPAT1	.	.	.	KIdF

sp|Q96B97|SH3K1_HUMAN	273	276	USERPAT1	.	.	.	KViF

sp|O75368|SH3L1_HUMAN	31	34	USERPAT1	.	.	.	KIgF

sp|Q9UJC5|SH3L2_HUMAN	31	34	USERPAT1	.	.	.	KIeF

sp|Q9Y566|SHAN1_HUMAN	599	602	USERPAT1	.	.	.	RVgW

sp|Q9BTD1|SHAS3_HUMAN	55	58	USERPAT1	.	.	.	RIlW

sp|Q92835|SHIP1_HUMAN	674	677	USERPAT1	.	.	.	RVlW

sp|O15357|SHIP2_HUMAN	691	694	USERPAT1	.	.	.	RIlW
sp|O15357|SHIP2_HUMAN	795	798	USERPAT1	.	.	.	KVqW

sp|Q8IYI0|SHLD1_HUMAN	149	152	USERPAT1	.	.	.	RViF

sp|Q5VXU9|SHOC1_HUMAN	156	159	USERPAT1	.	.	.	KVnF

sp|Q9UQ13|SHOC2_HUMAN	369	372	USERPAT1	.	.	.	KIpF

sp|A0MZ66|SHOT1_HUMAN	554	557	USERPAT1	.	.	.	KVtF

sp|Q149N8|SHPRH_HUMAN	898	901	USERPAT1	.	.	.	KIlW

sp|Q2M3G4|SHRM1_HUMAN	64	67	USERPAT1	.	.	.	RVvW

sp|Q13796|SHRM2_HUMAN	1557	1560	USERPAT1	.	.	.	RIvF

sp|Q8TF72|SHRM3_HUMAN	556	559	USERPAT1	.	.	.	KVhF

sp|Q6UWI4|SHSA2_HUMAN	49	52	USERPAT1	.	.	.	RIgF

sp|A6NL88|SHSA7_HUMAN	204	207	USERPAT1	.	.	.	KVaF

sp|O43166|SI1L1_HUMAN	536	539	USERPAT1	.	.	.	RIiF

sp|Q9P2F8|SI1L2_HUMAN	532	535	USERPAT1	.	.	.	RVaF

sp|O60292|SI1L3_HUMAN	548	551	USERPAT1	.	.	.	RIiF

sp|Q16842|SIA4B_HUMAN	6	9	USERPAT1	.	.	.	RVwF

sp|Q8NDV1|SIA7C_HUMAN	294	297	USERPAT1	.	.	.	RIiF

sp|Q92186|SIA8B_HUMAN	251	254	USERPAT1	.	.	.	RVeW

sp|P61647|SIA8F_HUMAN	295	298	USERPAT1	.	.	.	KVlF

sp|Q9HAT2|SIAE_HUMAN	105	108	USERPAT1	.	.	.	KInF

sp|Q9NXL6|SIDT1_HUMAN	442	445	USERPAT1	.	.	.	KIyF

sp|Q6ZMC9|SIG15_HUMAN	143	146	USERPAT1	.	.	.	RVeF

sp|A0A0B4J2F2|SIK1B_HUMAN	23	26	USERPAT1	.	.	.	RVgF
sp|A0A0B4J2F2|SIK1B_HUMAN	242	245	USERPAT1	.	.	.	RIpF

sp|P57059|SIK1_HUMAN	23	26	USERPAT1	.	.	.	RVgF
sp|P57059|SIK1_HUMAN	242	245	USERPAT1	.	.	.	RIpF

sp|Q9H0K1|SIK2_HUMAN	16	19	USERPAT1	.	.	.	RVgF

sp|Q9Y2K2|SIK3_HUMAN	281	284	USERPAT1	.	.	.	RIpF

sp|Q9H173|SIL1_HUMAN	288	291	USERPAT1	.	.	.	KVlF

sp|P81133|SIM1_HUMAN	53	56	USERPAT1	.	.	.	RVvF

sp|Q8NDZ2|SIMC1_HUMAN	388	391	USERPAT1	.	.	.	KVpW
sp|Q8NDZ2|SIMC1_HUMAN	566	569	USERPAT1	.	.	.	RVlF

sp|O75182|SIN3B_HUMAN	52	55	USERPAT1	.	.	.	KIrF
sp|O75182|SIN3B_HUMAN	954	957	USERPAT1	.	.	.	KVmF

sp|Q96FS4|SIPA1_HUMAN	627	630	USERPAT1	.	.	.	RVvF

sp|Q9Y6E7|SIR4_HUMAN	242	245	USERPAT1	.	.	.	KVdF

sp|Q9Y448|SKAP_HUMAN	286	289	USERPAT1	.	.	.	RVrF

sp|Q15477|SKIV2_HUMAN	657	660	USERPAT1	.	.	.	KVlF

sp|Q2VWA4|SKOR2_HUMAN	944	947	USERPAT1	.	.	.	KVlF

sp|P19634|SL9A1_HUMAN	116	119	USERPAT1	.	.	.	KIgF

sp|Q9UBY0|SL9A2_HUMAN	95	98	USERPAT1	.	.	.	KIgF

sp|P48764|SL9A3_HUMAN	69	72	USERPAT1	.	.	.	KIgF

sp|Q6AI14|SL9A4_HUMAN	84	87	USERPAT1	.	.	.	KIgF

sp|Q14940|SL9A5_HUMAN	61	64	USERPAT1	.	.	.	KIvF

sp|Q96T83|SL9A7_HUMAN	95	98	USERPAT1	.	.	.	RVrF
sp|Q96T83|SL9A7_HUMAN	175	178	USERPAT1	.	.	.	KVtF
sp|Q96T83|SL9A7_HUMAN	474	477	USERPAT1	.	.	.	KIgW

sp|Q8IVB4|SL9A9_HUMAN	426	429	USERPAT1	.	.	.	KIpW

sp|Q4G0N8|SL9C1_HUMAN	300	303	USERPAT1	.	.	.	RIaF

sp|Q5TAH2|SL9C2_HUMAN	206	209	USERPAT1	.	.	.	RIhF
sp|Q5TAH2|SL9C2_HUMAN	585	588	USERPAT1	.	.	.	KIhF

sp|Q96DU3|SLAF6_HUMAN	49	52	USERPAT1	.	.	.	KVnF

sp|Q9NQ25|SLAF7_HUMAN	80	83	USERPAT1	.	.	.	RVdF

sp|O94933|SLIK3_HUMAN	209	212	USERPAT1	.	.	.	KVlF

sp|Q9GZT3|SLIRP_HUMAN	25	28	USERPAT1	.	.	.	RIpW

sp|O94813|SLIT2_HUMAN	562	565	USERPAT1	.	.	.	KInF

sp|P0C7P3|SLN14_HUMAN	21	24	USERPAT1	.	.	.	RViF
sp|P0C7P3|SLN14_HUMAN	289	292	USERPAT1	.	.	.	KVnF

sp|O43541|SMAD6_HUMAN	386	389	USERPAT1	.	.	.	KIgF
sp|O43541|SMAD6_HUMAN	465	468	USERPAT1	.	.	.	RIsF

sp|Q9UHJ3|SMBT1_HUMAN	504	507	USERPAT1	.	.	.	KIyF
sp|Q9UHJ3|SMBT1_HUMAN	855	858	USERPAT1	.	.	.	RIkF

sp|Q5VUG0|SMBT2_HUMAN	885	888	USERPAT1	.	.	.	KVaF

sp|Q14683|SMC1A_HUMAN	627	630	USERPAT1	.	.	.	RIaF

sp|O95347|SMC2_HUMAN	638	641	USERPAT1	.	.	.	KVaF

sp|Q9UQE7|SMC3_HUMAN	1099	1102	USERPAT1	.	.	.	RVsF

sp|Q8IY18|SMC5_HUMAN	109	112	USERPAT1	.	.	.	KVgF
sp|Q8IY18|SMC5_HUMAN	974	977	USERPAT1	.	.	.	RVkF
sp|Q8IY18|SMC5_HUMAN	1094	1097	USERPAT1	.	.	.	RItF

sp|Q96SB8|SMC6_HUMAN	409	412	USERPAT1	.	.	.	KIsW

sp|P51531|SMCA2_HUMAN	604	607	USERPAT1	.	.	.	KVlF
sp|P51531|SMCA2_HUMAN	842	845	USERPAT1	.	.	.	KIrW

sp|P51532|SMCA4_HUMAN	872	875	USERPAT1	.	.	.	KIrW

sp|O60264|SMCA5_HUMAN	724	727	USERPAT1	.	.	.	KIaF

sp|Q147U7|SMCO1_HUMAN	119	122	USERPAT1	.	.	.	RVvW

sp|Q8TEV9|SMCR8_HUMAN	627	630	USERPAT1	.	.	.	RVdF

sp|P62318|SMD3_HUMAN	67	70	USERPAT1	.	.	.	KIrF

sp|Q96Q15|SMG1_HUMAN	2370	2373	USERPAT1	.	.	.	KVpF
sp|Q96Q15|SMG1_HUMAN	2471	2474	USERPAT1	.	.	.	KVnW

sp|Q9H0W8|SMG9_HUMAN	264	267	USERPAT1	.	.	.	RIvF

sp|A6NHR9|SMHD1_HUMAN	114	117	USERPAT1	.	.	.	RIdF
sp|A6NHR9|SMHD1_HUMAN	1092	1095	USERPAT1	.	.	.	KVnW

sp|Q86VZ5|SMS1_HUMAN	179	182	USERPAT1	.	.	.	RVqW
sp|Q86VZ5|SMS1_HUMAN	367	370	USERPAT1	.	.	.	RVwW

sp|Q8NHU3|SMS2_HUMAN	123	126	USERPAT1	.	.	.	RVkW

sp|Q9HCE7|SMUF1_HUMAN	321	324	USERPAT1	.	.	.	RIyF

sp|Q9HAU4|SMUF2_HUMAN	312	315	USERPAT1	.	.	.	RVyF

sp|Q8NB12|SMYD1_HUMAN	109	112	USERPAT1	.	.	.	RImW

sp|Q9H7B4|SMYD3_HUMAN	107	110	USERPAT1	.	.	.	RVvF
sp|Q9H7B4|SMYD3_HUMAN	359	362	USERPAT1	.	.	.	RIfF

sp|Q9Y6H5|SNCAP_HUMAN	815	818	USERPAT1	.	.	.	RVtF

sp|Q7KZF4|SND1_HUMAN	629	632	USERPAT1	.	.	.	KVhF

sp|Q8TER0|SNED1_HUMAN	156	159	USERPAT1	.	.	.	RVtF

sp|Q96H20|SNF8_HUMAN	65	68	USERPAT1	.	.	.	RVqF

sp|P09012|SNRPA_HUMAN	276	279	USERPAT1	.	.	.	KIsF

sp|Q9NSN8|SNTG1_HUMAN	449	452	USERPAT1	.	.	.	KIkF

sp|Q9Y5W7|SNX14_HUMAN	408	411	USERPAT1	.	.	.	KIrF
sp|Q9Y5W7|SNX14_HUMAN	799	802	USERPAT1	.	.	.	RVvF
sp|Q9Y5W7|SNX14_HUMAN	816	819	USERPAT1	.	.	.	RIlF

sp|Q92543|SNX19_HUMAN	663	666	USERPAT1	.	.	.	RIaF

sp|Q5VWJ9|SNX30_HUMAN	119	122	USERPAT1	.	.	.	RVeF

sp|Q86XE0|SNX32_HUMAN	39	42	USERPAT1	.	.	.	KVkF

sp|Q9Y5X3|SNX5_HUMAN	44	47	USERPAT1	.	.	.	KVkF

sp|Q9UNH7|SNX6_HUMAN	45	48	USERPAT1	.	.	.	KVkF

sp|Q86UG4|SO6A1_HUMAN	170	173	USERPAT1	.	.	.	KViW

sp|O15524|SOCS1_HUMAN	127	130	USERPAT1	.	.	.	RVhF

sp|O75159|SOCS5_HUMAN	524	527	USERPAT1	.	.	.	RVrW

sp|Q96PQ0|SORC2_HUMAN	638	641	USERPAT1	.	.	.	KVdF
sp|Q96PQ0|SORC2_HUMAN	1049	1052	USERPAT1	.	.	.	KIsF

sp|Q9UPU3|SORC3_HUMAN	920	923	USERPAT1	.	.	.	RVpF
sp|Q9UPU3|SORC3_HUMAN	1149	1152	USERPAT1	.	.	.	KIpW

sp|P30626|SORCN_HUMAN	153	156	USERPAT1	.	.	.	KItF

sp|Q92673|SORL_HUMAN	945	948	USERPAT1	.	.	.	RItF

sp|Q07890|SOS2_HUMAN	1065	1068	USERPAT1	.	.	.	KIsF

sp|P35716|SOX11_HUMAN	95	98	USERPAT1	.	.	.	KIpF

sp|O15370|SOX12_HUMAN	86	89	USERPAT1	.	.	.	KIpF

sp|Q9Y651|SOX21_HUMAN	147	150	USERPAT1	.	.	.	RVfF

sp|O94993|SOX30_HUMAN	272	275	USERPAT1	.	.	.	RIqF

sp|Q06945|SOX4_HUMAN	105	108	USERPAT1	.	.	.	KIpF

sp|Q9Y5B9|SP16H_HUMAN	72	75	USERPAT1	.	.	.	KIiF
sp|Q9Y5B9|SP16H_HUMAN	81	84	USERPAT1	.	.	.	KVeF
sp|Q9Y5B9|SP16H_HUMAN	569	572	USERPAT1	.	.	.	RInF
sp|Q9Y5B9|SP16H_HUMAN	847	850	USERPAT1	.	.	.	RVqF

sp|Q8N4H0|SPA6L_HUMAN	122	125	USERPAT1	.	.	.	KIeF

sp|Q96R06|SPAG5_HUMAN	1123	1126	USERPAT1	.	.	.	RVmF

sp|O75391|SPAG7_HUMAN	45	48	USERPAT1	.	.	.	KVeF

sp|Q8NB90|SPAT5_HUMAN	331	334	USERPAT1	.	.	.	RVnF

sp|Q96P63|SPB12_HUMAN	231	234	USERPAT1	.	.	.	RIgF

sp|O75635|SPB7_HUMAN	128	131	USERPAT1	.	.	.	RVdF

sp|Q9H0A9|SPC1L_HUMAN	160	163	USERPAT1	.	.	.	KVcF

sp|Q8NBT2|SPC24_HUMAN	148	151	USERPAT1	.	.	.	KIeW

sp|A6NNV3|SPD16_HUMAN	205	208	USERPAT1	.	.	.	RIhF

sp|Q5TCZ1|SPD2A_HUMAN	78	81	USERPAT1	.	.	.	KIlF

sp|A1X283|SPD2B_HUMAN	30	33	USERPAT1	.	.	.	RVtW
sp|A1X283|SPD2B_HUMAN	79	82	USERPAT1	.	.	.	KIlF

sp|Q495Y8|SPDE2_HUMAN	245	248	USERPAT1	.	.	.	RIhF

sp|A6NKU9|SPDE3_HUMAN	442	445	USERPAT1	.	.	.	RIhF

sp|A6NLX3|SPDE4_HUMAN	155	158	USERPAT1	.	.	.	RIhF

sp|A6NIY4|SPDE5_HUMAN	245	248	USERPAT1	.	.	.	RIhF

sp|P0CI01|SPDE6_HUMAN	245	248	USERPAT1	.	.	.	RIhF

sp|A6NJR5|SPDL3_HUMAN	205	208	USERPAT1	.	.	.	RIhF

sp|Q5MJ70|SPDYA_HUMAN	120	123	USERPAT1	.	.	.	RInF

sp|A6NHP3|SPE2B_HUMAN	245	248	USERPAT1	.	.	.	RIhF

sp|Q9H9C1|SPE39_HUMAN	56	59	USERPAT1	.	.	.	RVsW

sp|Q9C093|SPEF2_HUMAN	396	399	USERPAT1	.	.	.	KIdF

sp|Q0P670|SPEM2_HUMAN	172	175	USERPAT1	.	.	.	RVpF

sp|A0A1B0GUW6|SPEM3_HUMAN	56	59	USERPAT1	.	.	.	RIlF

sp|O75940|SPF30_HUMAN	175	178	USERPAT1	.	.	.	KVkW

sp|Q6Q759|SPG17_HUMAN	928	931	USERPAT1	.	.	.	KIpF

sp|O75830|SPI2_HUMAN	295	298	USERPAT1	.	.	.	KVdF
sp|O75830|SPI2_HUMAN	334	337	USERPAT1	.	.	.	KVfF

sp|Q14159|SPIDR_HUMAN	341	344	USERPAT1	.	.	.	KVlF

sp|O43278|SPIT1_HUMAN	381	384	USERPAT1	.	.	.	RIhF

sp|Q8TCT7|SPP2B_HUMAN	443	446	USERPAT1	.	.	.	RVyF

sp|Q8TCT6|SPPL3_HUMAN	130	133	USERPAT1	.	.	.	KIsF

sp|Q9H040|SPRTN_HUMAN	301	304	USERPAT1	.	.	.	KVkF
sp|Q9H040|SPRTN_HUMAN	334	337	USERPAT1	.	.	.	RVsF

sp|Q5W111|SPRY7_HUMAN	188	191	USERPAT1	.	.	.	KIlF

sp|Q6PJ21|SPSB3_HUMAN	124	127	USERPAT1	.	.	.	KVsF

sp|Q7Z5L4|SPT19_HUMAN	113	116	USERPAT1	.	.	.	RIqF

sp|Q8TB22|SPT20_HUMAN	191	194	USERPAT1	.	.	.	RVgF

sp|Q7Z572|SPT21_HUMAN	274	277	USERPAT1	.	.	.	RVdF

sp|Q96LK8|SPT32_HUMAN	371	374	USERPAT1	.	.	.	KIhF

sp|A4D263|SPT48_HUMAN	372	375	USERPAT1	.	.	.	KVhF

sp|Q96JI7|SPTCS_HUMAN	758	761	USERPAT1	.	.	.	KIcF
sp|Q96JI7|SPTCS_HUMAN	1727	1730	USERPAT1	.	.	.	RIdF

sp|Q9NRC6|SPTN5_HUMAN	111	114	USERPAT1	.	.	.	RVhF
sp|Q9NRC6|SPTN5_HUMAN	1051	1054	USERPAT1	.	.	.	RVhF
sp|Q9NRC6|SPTN5_HUMAN	1194	1197	USERPAT1	.	.	.	KVlW

sp|O15042|SR140_HUMAN	304	307	USERPAT1	.	.	.	KImW

sp|Q86TD4|SRCA_HUMAN	644	647	USERPAT1	.	.	.	RVtF
sp|Q86TD4|SRCA_HUMAN	788	791	USERPAT1	.	.	.	KIaF

sp|Q4G0T1|SRCRM_HUMAN	340	343	USERPAT1	.	.	.	RVeF

sp|Q96GP6|SREC2_HUMAN	669	672	USERPAT1	.	.	.	KVsW

sp|Q8NEF9|SRFB1_HUMAN	424	427	USERPAT1	.	.	.	KItF

sp|P61011|SRP54_HUMAN	156	159	USERPAT1	.	.	.	RIpF

sp|P08240|SRPRA_HUMAN	437	440	USERPAT1	.	.	.	KIsF

sp|Q9Y5M8|SRPRB_HUMAN	240	243	USERPAT1	.	.	.	KVeF

sp|O60687|SRPX2_HUMAN	202	205	USERPAT1	.	.	.	RVyW

sp|P78539|SRPX_HUMAN	200	203	USERPAT1	.	.	.	RVsW

sp|Q05519|SRS11_HUMAN	77	80	USERPAT1	.	.	.	RVcF

sp|Q07955|SRSF1_HUMAN	85	88	USERPAT1	.	.	.	RVeF

sp|Q13243|SRSF5_HUMAN	118	121	USERPAT1	.	.	.	RVsW

sp|Q13242|SRSF9_HUMAN	83	86	USERPAT1	.	.	.	RVeF

sp|P51649|SSDH_HUMAN	279	282	USERPAT1	.	.	.	KIsF

sp|Q9NQ55|SSF1_HUMAN	294	297	USERPAT1	.	.	.	KVmF

sp|Q76I76|SSH2_HUMAN	649	652	USERPAT1	.	.	.	RIdF
sp|Q76I76|SSH2_HUMAN	1241	1244	USERPAT1	.	.	.	RVvF

sp|Q9UNL2|SSRG_HUMAN	120	123	USERPAT1	.	.	.	RIlW

sp|Q9Y5Y6|ST14_HUMAN	379	382	USERPAT1	.	.	.	KVrF

sp|O60284|ST18_HUMAN	499	502	USERPAT1	.	.	.	KVpF

sp|P50225|ST1A1_HUMAN	78	81	USERPAT1	.	.	.	RVpF

sp|P50226|ST1A2_HUMAN	78	81	USERPAT1	.	.	.	RVpF

sp|P0DMM9|ST1A3_HUMAN	78	81	USERPAT1	.	.	.	RVpF

sp|P0DMN0|ST1A4_HUMAN	78	81	USERPAT1	.	.	.	RVpF

sp|O00338|ST1C2_HUMAN	167	170	USERPAT1	.	.	.	KVvW

sp|O75897|ST1C4_HUMAN	173	176	USERPAT1	.	.	.	KVcW

sp|P49888|ST1E1_HUMAN	77	80	USERPAT1	.	.	.	RIpF
sp|P49888|ST1E1_HUMAN	186	189	USERPAT1	.	.	.	RVlF

sp|P78524|ST5_HUMAN	898	901	USERPAT1	.	.	.	RViF

sp|P42229|STA5A_HUMAN	493	496	USERPAT1	.	.	.	RVpF
sp|P42229|STA5A_HUMAN	501	504	USERPAT1	.	.	.	KVlW

sp|P51692|STA5B_HUMAN	493	496	USERPAT1	.	.	.	RVpF
sp|P51692|STA5B_HUMAN	501	504	USERPAT1	.	.	.	KVlW

sp|Q6ZMT1|STAC2_HUMAN	337	340	USERPAT1	.	.	.	RVgF

sp|Q96MF2|STAC3_HUMAN	292	295	USERPAT1	.	.	.	KVgF

sp|Q99469|STAC_HUMAN	330	333	USERPAT1	.	.	.	RIgF

sp|Q9NSY2|STAR5_HUMAN	76	79	USERPAT1	.	.	.	RVkW

sp|P59095|STAR6_HUMAN	71	74	USERPAT1	.	.	.	RItW

sp|Q9P2P6|STAR9_HUMAN	147	150	USERPAT1	.	.	.	KVsF
sp|Q9P2P6|STAR9_HUMAN	767	770	USERPAT1	.	.	.	KVsF
sp|Q9P2P6|STAR9_HUMAN	2489	2492	USERPAT1	.	.	.	RVsF
sp|Q9P2P6|STAR9_HUMAN	3480	3483	USERPAT1	.	.	.	RIsW

sp|P42224|STAT1_HUMAN	361	364	USERPAT1	.	.	.	KVlF

sp|Q14765|STAT4_HUMAN	303	306	USERPAT1	.	.	.	RVtF

sp|P42226|STAT6_HUMAN	437	440	USERPAT1	.	.	.	RVpF
sp|P42226|STAT6_HUMAN	445	448	USERPAT1	.	.	.	RVpW

sp|O95793|STAU1_HUMAN	382	385	USERPAT1	.	.	.	KVtF

sp|Q6NZ63|STEAL_HUMAN	239	242	USERPAT1	.	.	.	RInF

sp|Q86TL2|STIMA_HUMAN	68	71	USERPAT1	.	.	.	RIwF

sp|Q9Y6E0|STK24_HUMAN	238	241	USERPAT1	.	.	.	KVlF

sp|O00506|STK25_HUMAN	222	225	USERPAT1	.	.	.	RVlF

sp|Q9P289|STK26_HUMAN	226	229	USERPAT1	.	.	.	RVlF

sp|Q8TDR2|STK35_HUMAN	450	453	USERPAT1	.	.	.	RItF

sp|Q9Y6Q2|STON1_HUMAN	569	572	USERPAT1	.	.	.	RIhF

sp|Q7Z7C7|STRA8_HUMAN	8	11	USERPAT1	.	.	.	KIlF

sp|Q9Y3F4|STRAP_HUMAN	319	322	USERPAT1	.	.	.	KIgF

sp|Q13033|STRN3_HUMAN	96	99	USERPAT1	.	.	.	RIaF

sp|Q9ULQ0|STRP2_HUMAN	411	414	USERPAT1	.	.	.	RVaF

sp|P08842|STS_HUMAN	7	10	USERPAT1	.	.	.	KIpF

sp|P46977|STT3A_HUMAN	499	502	USERPAT1	.	.	.	RIiF

sp|Q5T5C0|STXB5_HUMAN	144	147	USERPAT1	.	.	.	RVtF
sp|Q5T5C0|STXB5_HUMAN	297	300	USERPAT1	.	.	.	KVeF

sp|Q8NFX7|STXB6_HUMAN	32	35	USERPAT1	.	.	.	KIpF

sp|Q6J9G0|STYK1_HUMAN	164	167	USERPAT1	.	.	.	RIqF

sp|Q9Y6J8|STYL1_HUMAN	145	148	USERPAT1	.	.	.	KIiW

sp|Q9P2R7|SUCB1_HUMAN	120	123	USERPAT1	.	.	.	KIvF
sp|Q9P2R7|SUCB1_HUMAN	274	277	USERPAT1	.	.	.	KInF

sp|Q96I99|SUCB2_HUMAN	259	262	USERPAT1	.	.	.	KInF

sp|Q9UBS9|SUCO_HUMAN	348	351	USERPAT1	.	.	.	KIwF

sp|Q06330|SUH_HUMAN	383	386	USERPAT1	.	.	.	RVwF

sp|P14410|SUIS_HUMAN	1083	1086	USERPAT1	.	.	.	RViW

sp|Q8IWU6|SULF1_HUMAN	339	342	USERPAT1	.	.	.	RVpF

sp|Q8IWU5|SULF2_HUMAN	340	343	USERPAT1	.	.	.	RVpF

sp|Q9UGT4|SUSD2_HUMAN	125	128	USERPAT1	.	.	.	RIpF

sp|Q8IYB8|SUV3_HUMAN	201	204	USERPAT1	.	.	.	KIiF
sp|Q8IYB8|SUV3_HUMAN	437	440	USERPAT1	.	.	.	RIiF

sp|O43463|SUV91_HUMAN	346	349	USERPAT1	.	.	.	RIaF

sp|Q7L1I2|SV2B_HUMAN	428	431	USERPAT1	.	.	.	KVfF

sp|Q4LDE5|SVEP1_HUMAN	189	192	USERPAT1	.	.	.	KVvF
sp|Q4LDE5|SVEP1_HUMAN	2285	2288	USERPAT1	.	.	.	KVqF

sp|O95425|SVIL_HUMAN	1617	1620	USERPAT1	.	.	.	KIaF
sp|O95425|SVIL_HUMAN	2073	2076	USERPAT1	.	.	.	RIrW

sp|Q53LP3|SWAHC_HUMAN	474	477	USERPAT1	.	.	.	KIrF

sp|Q6NVH7|SWAP1_HUMAN	63	66	USERPAT1	.	.	.	KIrF

sp|Q9UH65|SWP70_HUMAN	87	90	USERPAT1	.	.	.	KIeF
sp|Q9UH65|SWP70_HUMAN	163	166	USERPAT1	.	.	.	KInF

sp|Q5T5J6|SWT1_HUMAN	231	234	USERPAT1	.	.	.	KIsF
sp|Q5T5J6|SWT1_HUMAN	602	605	USERPAT1	.	.	.	KIaF

sp|P49589|SYCC_HUMAN	49	52	USERPAT1	.	.	.	KVtW

sp|Q15431|SYCP1_HUMAN	70	73	USERPAT1	.	.	.	KVnF

sp|Q5JPH6|SYEM_HUMAN	38	41	USERPAT1	.	.	.	RVrF

sp|P07814|SYEP_HUMAN	606	609	USERPAT1	.	.	.	KVtW
sp|P07814|SYEP_HUMAN	902	905	USERPAT1	.	.	.	KVlF

sp|Q9HCS7|SYF1_HUMAN	423	426	USERPAT1	.	.	.	KVnF
sp|Q9HCS7|SYF1_HUMAN	794	797	USERPAT1	.	.	.	KIlF

sp|Q9Y285|SYFA_HUMAN	101	104	USERPAT1	.	.	.	KVgF

sp|O95363|SYFM_HUMAN	307	310	USERPAT1	.	.	.	RIgW
sp|O95363|SYFM_HUMAN	351	354	USERPAT1	.	.	.	KVkF

sp|P12081|SYHC_HUMAN	243	246	USERPAT1	.	.	.	KVsW
sp|P12081|SYHC_HUMAN	317	320	USERPAT1	.	.	.	KIsF

sp|P49590|SYHM_HUMAN	318	321	USERPAT1	.	.	.	KIsF

sp|Q9NSE4|SYIM_HUMAN	146	149	USERPAT1	.	.	.	KIhF
sp|Q9NSE4|SYIM_HUMAN	498	501	USERPAT1	.	.	.	KVkF

sp|Q9P2J5|SYLC_HUMAN	9	12	USERPAT1	.	.	.	KVdF
sp|Q9P2J5|SYLC_HUMAN	198	201	USERPAT1	.	.	.	KVdW
sp|Q9P2J5|SYLC_HUMAN	230	233	USERPAT1	.	.	.	KIkF

sp|Q9H7C4|SYNCI_HUMAN	117	120	USERPAT1	.	.	.	RIqF

sp|Q8NF91|SYNE1_HUMAN	317	320	USERPAT1	.	.	.	RViF
sp|Q8NF91|SYNE1_HUMAN	1062	1065	USERPAT1	.	.	.	RVfF
sp|Q8NF91|SYNE1_HUMAN	1756	1759	USERPAT1	.	.	.	RInF
sp|Q8NF91|SYNE1_HUMAN	4475	4478	USERPAT1	.	.	.	KImF
sp|Q8NF91|SYNE1_HUMAN	6494	6497	USERPAT1	.	.	.	KVlF
sp|Q8NF91|SYNE1_HUMAN	7136	7139	USERPAT1	.	.	.	KVaF

sp|Q8WXH0|SYNE2_HUMAN	2578	2581	USERPAT1	.	.	.	KIkW
sp|Q8WXH0|SYNE2_HUMAN	2941	2944	USERPAT1	.	.	.	KIkF
sp|Q8WXH0|SYNE2_HUMAN	4289	4292	USERPAT1	.	.	.	KVaF
sp|Q8WXH0|SYNE2_HUMAN	4780	4783	USERPAT1	.	.	.	KVfF
sp|Q8WXH0|SYNE2_HUMAN	4877	4880	USERPAT1	.	.	.	RIsF

sp|Q6ZMZ3|SYNE3_HUMAN	107	110	USERPAT1	.	.	.	RIeW

sp|O43426|SYNJ1_HUMAN	777	780	USERPAT1	.	.	.	KVtF
sp|O43426|SYNJ1_HUMAN	807	810	USERPAT1	.	.	.	RVlW

sp|O15056|SYNJ2_HUMAN	803	806	USERPAT1	.	.	.	RVlW

sp|P54136|SYRC_HUMAN	362	365	USERPAT1	.	.	.	KIvF

sp|P49591|SYSC_HUMAN	419	422	USERPAT1	.	.	.	KVeF

sp|Q9BQS2|SYT15_HUMAN	262	265	USERPAT1	.	.	.	RViW

sp|Q17RD7|SYT16_HUMAN	417	420	USERPAT1	.	.	.	KVtF

sp|Q9BQG1|SYT3_HUMAN	302	305	USERPAT1	.	.	.	RIsF

sp|Q5T7P8|SYT6_HUMAN	232	235	USERPAT1	.	.	.	KInF

sp|O43581|SYT7_HUMAN	138	141	USERPAT1	.	.	.	RIqF

sp|Q9HCH5|SYTL2_HUMAN	881	884	USERPAT1	.	.	.	RIgF

sp|Q96C24|SYTL4_HUMAN	359	362	USERPAT1	.	.	.	RIaF

sp|Q8TDW5|SYTL5_HUMAN	532	535	USERPAT1	.	.	.	KVeF

sp|P26640|SYVC_HUMAN	509	512	USERPAT1	.	.	.	KVeF

sp|Q86TM6|SYVN1_HUMAN	63	66	USERPAT1	.	.	.	KVfF
sp|Q86TM6|SYVN1_HUMAN	123	126	USERPAT1	.	.	.	RVdF

sp|P23381|SYWC_HUMAN	277	280	USERPAT1	.	.	.	KIsF

sp|P54577|SYYC_HUMAN	37	40	USERPAT1	.	.	.	KIyW

sp|Q5T011|SZT2_HUMAN	86	89	USERPAT1	.	.	.	RVtF

sp|Q9BVX2|T106C_HUMAN	122	125	USERPAT1	.	.	.	KVtF

sp|A2VDJ0|T131L_HUMAN	155	158	USERPAT1	.	.	.	RIiF

sp|Q24JP5|T132A_HUMAN	140	143	USERPAT1	.	.	.	RVlF
sp|Q24JP5|T132A_HUMAN	474	477	USERPAT1	.	.	.	RVdF
sp|Q24JP5|T132A_HUMAN	962	965	USERPAT1	.	.	.	RVeF

sp|Q14DG7|T132B_HUMAN	786	789	USERPAT1	.	.	.	KVkF
sp|Q14DG7|T132B_HUMAN	1023	1026	USERPAT1	.	.	.	RVkF

sp|Q8N3T6|T132C_HUMAN	796	799	USERPAT1	.	.	.	RVkF
sp|Q8N3T6|T132C_HUMAN	1053	1056	USERPAT1	.	.	.	KVkF

sp|Q14C87|T132D_HUMAN	794	797	USERPAT1	.	.	.	KVkF
sp|Q14C87|T132D_HUMAN	1044	1047	USERPAT1	.	.	.	RVkF

sp|Q6IEE7|T132E_HUMAN	318	321	USERPAT1	.	.	.	RImW
sp|Q6IEE7|T132E_HUMAN	426	429	USERPAT1	.	.	.	RVtF
sp|Q6IEE7|T132E_HUMAN	720	723	USERPAT1	.	.	.	RVhF
sp|Q6IEE7|T132E_HUMAN	922	925	USERPAT1	.	.	.	RVkF

sp|B9EJG8|T150C_HUMAN	195	198	USERPAT1	.	.	.	RVqW

sp|Q8NDZ6|T161B_HUMAN	150	153	USERPAT1	.	.	.	KVlF

sp|Q7Z7N9|T179B_HUMAN	146	149	USERPAT1	.	.	.	KIpW

sp|Q9Y519|T184B_HUMAN	83	86	USERPAT1	.	.	.	RIlF

sp|Q9NVA4|T184C_HUMAN	85	88	USERPAT1	.	.	.	RIlW

sp|P52657|T2AG_HUMAN	55	58	USERPAT1	.	.	.	RVnF

sp|P29084|T2EB_HUMAN	199	202	USERPAT1	.	.	.	KIlF

sp|P35269|T2FA_HUMAN	36	39	USERPAT1	.	.	.	KVnF

sp|P59541|T2R30_HUMAN	40	43	USERPAT1	.	.	.	KIsF

sp|P59538|T2R31_HUMAN	40	43	USERPAT1	.	.	.	KIsF

sp|P59534|T2R39_HUMAN	114	117	USERPAT1	.	.	.	KIsF

sp|P59535|T2R40_HUMAN	17	20	USERPAT1	.	.	.	KVtF

sp|P59537|T2R43_HUMAN	40	43	USERPAT1	.	.	.	KIsF

sp|P59539|T2R45_HUMAN	40	43	USERPAT1	.	.	.	KIsF

sp|P59540|T2R46_HUMAN	40	43	USERPAT1	.	.	.	KIsF

sp|Q9Y2B4|T53G5_HUMAN	183	186	USERPAT1	.	.	.	RViF

sp|Q9NYW5|TA2R4_HUMAN	46	49	USERPAT1	.	.	.	RIlF

sp|Q9NYW4|TA2R5_HUMAN	285	288	USERPAT1	.	.	.	KIlW

sp|Q9NYW3|TA2R7_HUMAN	298	301	USERPAT1	.	.	.	KViW

sp|Q96RI8|TAAR6_HUMAN	24	27	USERPAT1	.	.	.	KIpF

sp|Q8N9U0|TAC2N_HUMAN	416	419	USERPAT1	.	.	.	RVkW

sp|Q9Y6A5|TACC3_HUMAN	54	57	USERPAT1	.	.	.	KVtF

sp|P40200|TACT_HUMAN	373	376	USERPAT1	.	.	.	KItF

sp|Q15544|TAF11_HUMAN	207	210	USERPAT1	.	.	.	KIiF

sp|Q15572|TAF1C_HUMAN	552	555	USERPAT1	.	.	.	KIqW

sp|Q8IZX4|TAF1L_HUMAN	199	202	USERPAT1	.	.	.	KVdF
sp|Q8IZX4|TAF1L_HUMAN	1341	1344	USERPAT1	.	.	.	KIvF

sp|P21675|TAF1_HUMAN	179	182	USERPAT1	.	.	.	KVdF

sp|Q6P1X5|TAF2_HUMAN	639	642	USERPAT1	.	.	.	KVeF

sp|Q15542|TAF5_HUMAN	371	374	USERPAT1	.	.	.	KVfF

sp|Q9BVV6|TALD3_HUMAN	393	396	USERPAT1	.	.	.	KIgW

sp|Q9HCD6|TANC2_HUMAN	312	315	USERPAT1	.	.	.	RVrF

sp|Q9UL54|TAOK2_HUMAN	314	317	USERPAT1	.	.	.	KIlF

sp|Q9H2K8|TAOK3_HUMAN	310	313	USERPAT1	.	.	.	KIlF

sp|Q13395|TARB1_HUMAN	767	770	USERPAT1	.	.	.	KVgW

sp|Q6P1N9|TATD1_HUMAN	291	294	USERPAT1	.	.	.	KVfF

sp|Q86VP1|TAXB1_HUMAN	54	57	USERPAT1	.	.	.	KVgW

sp|Q9BXI6|TB10A_HUMAN	301	304	USERPAT1	.	.	.	KIiF

sp|Q4KMP7|TB10B_HUMAN	550	553	USERPAT1	.	.	.	KIiF

sp|Q8IV04|TB10C_HUMAN	282	285	USERPAT1	.	.	.	RVlF

sp|Q8WUA7|TB22A_HUMAN	304	307	USERPAT1	.	.	.	RIlF

sp|Q9NU19|TB22B_HUMAN	293	296	USERPAT1	.	.	.	RIlF

sp|Q71U36|TBA1A_HUMAN	264	267	USERPAT1	.	.	.	RIhF

sp|P68363|TBA1B_HUMAN	264	267	USERPAT1	.	.	.	RIhF

sp|Q9BQE3|TBA1C_HUMAN	264	267	USERPAT1	.	.	.	RIhF

sp|P0DPH7|TBA3C_HUMAN	264	267	USERPAT1	.	.	.	RIhF

sp|P0DPH8|TBA3D_HUMAN	264	267	USERPAT1	.	.	.	RIhF

sp|Q6PEY2|TBA3E_HUMAN	264	267	USERPAT1	.	.	.	RIhF

sp|P68366|TBA4A_HUMAN	264	267	USERPAT1	.	.	.	RIhF

sp|Q9NY65|TBA8_HUMAN	264	267	USERPAT1	.	.	.	RIhF

sp|A6NHL2|TBAL3_HUMAN	271	274	USERPAT1	.	.	.	RIhF

sp|Q96M53|TBATA_HUMAN	155	158	USERPAT1	.	.	.	RVaF

sp|Q9NVG8|TBC13_HUMAN	213	216	USERPAT1	.	.	.	RIlF

sp|Q9HA65|TBC17_HUMAN	7	10	USERPAT1	.	.	.	RVvF

sp|Q8N5T2|TBC19_HUMAN	442	445	USERPAT1	.	.	.	RIsF

sp|Q3MII6|TBC25_HUMAN	235	238	USERPAT1	.	.	.	KVvW

sp|Q96DN5|TBC31_HUMAN	173	176	USERPAT1	.	.	.	KVfF

sp|Q8IZP1|TBC3A_HUMAN	302	305	USERPAT1	.	.	.	RIaF

sp|A6NDS4|TBC3B_HUMAN	302	305	USERPAT1	.	.	.	RIaF

sp|Q6IPX1|TBC3C_HUMAN	302	305	USERPAT1	.	.	.	RIaF

sp|A0A087WVF3|TBC3D_HUMAN	302	305	USERPAT1	.	.	.	RIaF

sp|A0A087X179|TBC3E_HUMAN	302	305	USERPAT1	.	.	.	RIaF

sp|A6NER0|TBC3F_HUMAN	302	305	USERPAT1	.	.	.	RIaF

sp|Q6DHY5|TBC3G_HUMAN	302	305	USERPAT1	.	.	.	RIaF

sp|P0C7X1|TBC3H_HUMAN	302	305	USERPAT1	.	.	.	RIaF

sp|A0A087WXS9|TBC3I_HUMAN	302	305	USERPAT1	.	.	.	RIaF

sp|A0A087X1G2|TBC3K_HUMAN	302	305	USERPAT1	.	.	.	RIaF

sp|B9A6J9|TBC3L_HUMAN	302	305	USERPAT1	.	.	.	RIaF

sp|Q0IIM8|TBC8B_HUMAN	462	465	USERPAT1	.	.	.	KIlF

sp|Q86TI0|TBCD1_HUMAN	785	788	USERPAT1	.	.	.	KIkF

sp|O60343|TBCD4_HUMAN	293	296	USERPAT1	.	.	.	RVcF
sp|O60343|TBCD4_HUMAN	769	772	USERPAT1	.	.	.	RIsW

sp|Q9P0N9|TBCD7_HUMAN	16	19	USERPAT1	.	.	.	KVgF

sp|O95759|TBCD8_HUMAN	369	372	USERPAT1	.	.	.	KVaF

sp|Q6ZT07|TBCD9_HUMAN	490	493	USERPAT1	.	.	.	KIhF
sp|Q6ZT07|TBCD9_HUMAN	704	707	USERPAT1	.	.	.	KViF
sp|Q6ZT07|TBCD9_HUMAN	865	868	USERPAT1	.	.	.	RIdF

sp|Q15813|TBCE_HUMAN	74	77	USERPAT1	.	.	.	KVnF

sp|Q9BYX2|TBD2A_HUMAN	819	822	USERPAT1	.	.	.	KVvF

sp|Q9UPU7|TBD2B_HUMAN	858	861	USERPAT1	.	.	.	KViF

sp|Q12788|TBL3_HUMAN	568	571	USERPAT1	.	.	.	KVaF

sp|O75333|TBX10_HUMAN	147	150	USERPAT1	.	.	.	RVhF

sp|Q9UMR3|TBX20_HUMAN	134	137	USERPAT1	.	.	.	RVsF

sp|Q8IZS6|TC1D3_HUMAN	150	153	USERPAT1	.	.	.	KVlF

sp|Q5JR98|TC1D4_HUMAN	90	93	USERPAT1	.	.	.	RVsF

sp|Q9BUR4|TCAB1_HUMAN	416	419	USERPAT1	.	.	.	RIyF

sp|Q9Y4C2|TCAF1_HUMAN	165	168	USERPAT1	.	.	.	RVlF
sp|Q9Y4C2|TCAF1_HUMAN	274	277	USERPAT1	.	.	.	KVlF

sp|Q8N3R3|TCAIM_HUMAN	356	359	USERPAT1	.	.	.	RIlF

sp|Q9BT92|TCHP_HUMAN	494	497	USERPAT1	.	.	.	KIaW

sp|Q9NR00|TCIM_HUMAN	65	68	USERPAT1	.	.	.	KIiF

sp|Q7Z6L1|TCPR1_HUMAN	311	314	USERPAT1	.	.	.	KVwF

sp|O14776|TCRG1_HUMAN	543	546	USERPAT1	.	.	.	RVfF
sp|O14776|TCRG1_HUMAN	687	690	USERPAT1	.	.	.	KIvF

sp|Q5VWI1|TCRGL_HUMAN	163	166	USERPAT1	.	.	.	KIfF
sp|Q5VWI1|TCRGL_HUMAN	354	357	USERPAT1	.	.	.	RVfF
sp|Q5VWI1|TCRGL_HUMAN	478	481	USERPAT1	.	.	.	KIvF

sp|Q8IZJ6|TDH_HUMAN	117	120	USERPAT1	.	.	.	RItW

sp|B5MCY1|TDR15_HUMAN	120	123	USERPAT1	.	.	.	RVvF
sp|B5MCY1|TDR15_HUMAN	320	323	USERPAT1	.	.	.	KIwF
sp|B5MCY1|TDR15_HUMAN	468	471	USERPAT1	.	.	.	KVgF
sp|B5MCY1|TDR15_HUMAN	1866	1869	USERPAT1	.	.	.	KIfF

sp|Q9BXT4|TDRD1_HUMAN	249	252	USERPAT1	.	.	.	RImF
sp|Q9BXT4|TDRD1_HUMAN	794	797	USERPAT1	.	.	.	KVhF

sp|Q8NAT2|TDRD5_HUMAN	302	305	USERPAT1	.	.	.	KIkF

sp|O60522|TDRD6_HUMAN	17	20	USERPAT1	.	.	.	RVsF
sp|O60522|TDRD6_HUMAN	408	411	USERPAT1	.	.	.	KIeF
sp|O60522|TDRD6_HUMAN	697	700	USERPAT1	.	.	.	KIpF
sp|O60522|TDRD6_HUMAN	1061	1064	USERPAT1	.	.	.	KVfF

sp|Q8NHU6|TDRD7_HUMAN	370	373	USERPAT1	.	.	.	KVkF

sp|Q8NDG6|TDRD9_HUMAN	650	653	USERPAT1	.	.	.	KVnF

sp|Q9NYB0|TE2IP_HUMAN	133	136	USERPAT1	.	.	.	RIaF
sp|Q9NYB0|TE2IP_HUMAN	393	396	USERPAT1	.	.	.	RIeF

sp|Q9NZ01|TECR_HUMAN	108	111	USERPAT1	.	.	.	RVpF

sp|Q6NUS6|TECT3_HUMAN	574	577	USERPAT1	.	.	.	KVaF

sp|Q96QE5|TEFM_HUMAN	179	182	USERPAT1	.	.	.	RIaW
sp|Q96QE5|TEFM_HUMAN	314	317	USERPAT1	.	.	.	RVfF

sp|Q9Y4R8|TELO2_HUMAN	250	253	USERPAT1	.	.	.	RVcW

sp|Q9UKZ4|TEN1_HUMAN	862	865	USERPAT1	.	.	.	RIkF
sp|Q9UKZ4|TEN1_HUMAN	1727	1730	USERPAT1	.	.	.	RVtF

sp|Q9NT68|TEN2_HUMAN	436	439	USERPAT1	.	.	.	KVpW

sp|Q9P273|TEN3_HUMAN	840	843	USERPAT1	.	.	.	RIsF
sp|Q9P273|TEN3_HUMAN	1945	1948	USERPAT1	.	.	.	RVlF
sp|Q9P273|TEN3_HUMAN	1965	1968	USERPAT1	.	.	.	RVsF
sp|Q9P273|TEN3_HUMAN	2146	2149	USERPAT1	.	.	.	KImW

sp|Q6N022|TEN4_HUMAN	897	900	USERPAT1	.	.	.	RIkF
sp|Q6N022|TEN4_HUMAN	1559	1562	USERPAT1	.	.	.	RIrF
sp|Q6N022|TEN4_HUMAN	2029	2032	USERPAT1	.	.	.	KVsF

sp|Q92752|TENR_HUMAN	117	120	USERPAT1	.	.	.	RInF
sp|Q92752|TENR_HUMAN	530	533	USERPAT1	.	.	.	KVdF
sp|Q92752|TENR_HUMAN	717	720	USERPAT1	.	.	.	RItF
sp|Q92752|TENR_HUMAN	1198	1201	USERPAT1	.	.	.	RVgF

sp|Q9HBL0|TENS1_HUMAN	265	268	USERPAT1	.	.	.	RVqF
sp|Q9HBL0|TENS1_HUMAN	299	302	USERPAT1	.	.	.	KVeF
sp|Q9HBL0|TENS1_HUMAN	1452	1455	USERPAT1	.	.	.	KVkF

sp|Q8IZW8|TENS4_HUMAN	637	640	USERPAT1	.	.	.	KVfF

sp|Q16473|TENXA_HUMAN	261	264	USERPAT1	.	.	.	KVnW

sp|P22105|TENX_HUMAN	978	981	USERPAT1	.	.	.	RVvW
sp|P22105|TENX_HUMAN	3773	3776	USERPAT1	.	.	.	KVnW
sp|P22105|TENX_HUMAN	4023	4026	USERPAT1	.	.	.	RIpF

sp|Q6URK8|TEPP_HUMAN	177	180	USERPAT1	.	.	.	RVdW

sp|Q96S53|TESK2_HUMAN	412	415	USERPAT1	.	.	.	KIkF

sp|Q8NFU7|TET1_HUMAN	2065	2068	USERPAT1	.	.	.	KIkF

sp|Q9BXT5|TEX15_HUMAN	716	719	USERPAT1	.	.	.	RIsW
sp|Q9BXT5|TEX15_HUMAN	1459	1462	USERPAT1	.	.	.	RItW
sp|Q9BXT5|TEX15_HUMAN	1865	1868	USERPAT1	.	.	.	KVnF

sp|Q8IWB9|TEX2_HUMAN	830	833	USERPAT1	.	.	.	RIfW

sp|Q5JUR7|TEX30_HUMAN	9	12	USERPAT1	.	.	.	KIpF
sp|Q5JUR7|TEX30_HUMAN	183	186	USERPAT1	.	.	.	KIhW

sp|Q5VZQ5|TEX36_HUMAN	171	174	USERPAT1	.	.	.	KVrF

sp|Q6ZNM6|TEX43_HUMAN	96	99	USERPAT1	.	.	.	KVvF

sp|A0A1B0GTY4|TEX50_HUMAN	32	35	USERPAT1	.	.	.	KVgW

sp|P32780|TF2H1_HUMAN	30	33	USERPAT1	.	.	.	RIaW

sp|Q9NZI6|TF2L1_HUMAN	101	104	USERPAT1	.	.	.	RVvF

sp|Q12789|TF3C1_HUMAN	1262	1265	USERPAT1	.	.	.	RVtW

sp|Q8WUA4|TF3C2_HUMAN	637	640	USERPAT1	.	.	.	KIkF
sp|Q8WUA4|TF3C2_HUMAN	839	842	USERPAT1	.	.	.	KVrF
sp|Q8WUA4|TF3C2_HUMAN	862	865	USERPAT1	.	.	.	RIhF

sp|Q9Y5Q9|TF3C3_HUMAN	15	18	USERPAT1	.	.	.	KIsF

sp|Q12800|TFCP2_HUMAN	121	124	USERPAT1	.	.	.	RVvF

sp|Q5H9I0|TFDP3_HUMAN	183	186	USERPAT1	.	.	.	KIkW

sp|P02786|TFR1_HUMAN	261	264	USERPAT1	.	.	.	KItF

sp|Q9UP52|TFR2_HUMAN	712	715	USERPAT1	.	.	.	RVeF

sp|Q03167|TGBR3_HUMAN	673	676	USERPAT1	.	.	.	RVhF

sp|O95455|TGDS_HUMAN	317	320	USERPAT1	.	.	.	KVpW

sp|Q8WUH2|TGFA1_HUMAN	652	655	USERPAT1	.	.	.	RVhF

sp|P22735|TGM1_HUMAN	502	505	USERPAT1	.	.	.	KVyW

sp|O95932|TGM3L_HUMAN	8	11	USERPAT1	.	.	.	KVdW

sp|Q08188|TGM3_HUMAN	397	400	USERPAT1	.	.	.	RItW
sp|Q08188|TGM3_HUMAN	656	659	USERPAT1	.	.	.	RVrF

sp|H3BV60|TGR3L_HUMAN	22	25	USERPAT1	.	.	.	RVtF

sp|Q6ZUX3|TGRM2_HUMAN	890	893	USERPAT1	.	.	.	RVrF

sp|Q96RS0|TGS1_HUMAN	740	743	USERPAT1	.	.	.	KIeF

sp|Q6YHU6|THADA_HUMAN	412	415	USERPAT1	.	.	.	KImF

sp|Q8WY91|THAP4_HUMAN	494	497	USERPAT1	.	.	.	KVaF
sp|Q8WY91|THAP4_HUMAN	527	530	USERPAT1	.	.	.	RIsF

sp|Q9P2T0|THEG_HUMAN	135	138	USERPAT1	.	.	.	KInW

sp|P24752|THIL_HUMAN	258	261	USERPAT1	.	.	.	RVdF

sp|Q86YJ6|THNS2_HUMAN	12	15	USERPAT1	.	.	.	RVnF
sp|Q86YJ6|THNS2_HUMAN	324	327	USERPAT1	.	.	.	RVfW

sp|Q96FV9|THOC1_HUMAN	254	257	USERPAT1	.	.	.	KIsW

sp|P52888|THOP1_HUMAN	121	124	USERPAT1	.	.	.	RIvW

sp|Q9UPZ6|THS7A_HUMAN	1108	1111	USERPAT1	.	.	.	KVtF

sp|Q9C0I4|THS7B_HUMAN	276	279	USERPAT1	.	.	.	RVtF

sp|Q9NS62|THSD1_HUMAN	124	127	USERPAT1	.	.	.	KVeW

sp|Q6ZMP0|THSD4_HUMAN	853	856	USERPAT1	.	.	.	KVeW

sp|P25325|THTM_HUMAN	112	115	USERPAT1	.	.	.	RVwW

sp|Q9BU02|THTPA_HUMAN	32	35	USERPAT1	.	.	.	RVtF

sp|Q16762|THTR_HUMAN	111	114	USERPAT1	.	.	.	RVwW

sp|Q9BTF0|THUM2_HUMAN	49	52	USERPAT1	.	.	.	KVfF

sp|Q9BV44|THUM3_HUMAN	72	75	USERPAT1	.	.	.	KIyF

sp|P01266|THYG_HUMAN	1578	1581	USERPAT1	.	.	.	KViF

sp|P31483|TIA1_HUMAN	77	80	USERPAT1	.	.	.	KVnW

sp|Q13009|TIAM1_HUMAN	1123	1126	USERPAT1	.	.	.	KVlF

sp|Q8IVF5|TIAM2_HUMAN	174	177	USERPAT1	.	.	.	RVeF
sp|Q8IVF5|TIAM2_HUMAN	332	335	USERPAT1	.	.	.	RVsF

sp|Q01085|TIAR_HUMAN	79	82	USERPAT1	.	.	.	KVnW

sp|Q7Z2Z1|TICRR_HUMAN	42	45	USERPAT1	.	.	.	RVhW
sp|Q7Z2Z1|TICRR_HUMAN	205	208	USERPAT1	.	.	.	KItF

sp|P35590|TIE1_HUMAN	563	566	USERPAT1	.	.	.	RVsW

sp|Q02763|TIE2_HUMAN	85	88	USERPAT1	.	.	.	KVvW

sp|O15164|TIF1A_HUMAN	193	196	USERPAT1	.	.	.	RVkF

sp|Q6ZNK6|TIFAB_HUMAN	104	107	USERPAT1	.	.	.	RVsF

sp|Q96CG3|TIFA_HUMAN	67	70	USERPAT1	.	.	.	RVqF

sp|P49788|TIG1_HUMAN	129	132	USERPAT1	.	.	.	RVfF

sp|Q96MW7|TIGD1_HUMAN	292	295	USERPAT1	.	.	.	KIpF

sp|Q4W5G0|TIGD2_HUMAN	354	357	USERPAT1	.	.	.	KIfW

sp|Q53EQ6|TIGD5_HUMAN	400	403	USERPAT1	.	.	.	RVlF

sp|A6NFA1|TIKI2_HUMAN	81	84	USERPAT1	.	.	.	RVyF
sp|A6NFA1|TIKI2_HUMAN	321	324	USERPAT1	.	.	.	KIcF

sp|Q86X45|TILB_HUMAN	305	308	USERPAT1	.	.	.	KIdF

sp|Q8TB96|TIP_HUMAN	90	93	USERPAT1	.	.	.	KVsF
sp|Q8TB96|TIP_HUMAN	382	385	USERPAT1	.	.	.	KVyW

sp|Q8WZ42|TITIN_HUMAN	1321	1324	USERPAT1	.	.	.	KIaW
sp|Q8WZ42|TITIN_HUMAN	1871	1874	USERPAT1	.	.	.	KVnW
sp|Q8WZ42|TITIN_HUMAN	2123	2126	USERPAT1	.	.	.	RIyW
sp|Q8WZ42|TITIN_HUMAN	2204	2207	USERPAT1	.	.	.	KVkW
sp|Q8WZ42|TITIN_HUMAN	2227	2230	USERPAT1	.	.	.	KVhF
sp|Q8WZ42|TITIN_HUMAN	3269	3272	USERPAT1	.	.	.	KIsW
sp|Q8WZ42|TITIN_HUMAN	3374	3377	USERPAT1	.	.	.	KVsW
sp|Q8WZ42|TITIN_HUMAN	3533	3536	USERPAT1	.	.	.	KIqW
sp|Q8WZ42|TITIN_HUMAN	4618	4621	USERPAT1	.	.	.	KIcF
sp|Q8WZ42|TITIN_HUMAN	4991	4994	USERPAT1	.	.	.	RIsF
sp|Q8WZ42|TITIN_HUMAN	5070	5073	USERPAT1	.	.	.	RVsW
sp|Q8WZ42|TITIN_HUMAN	5087	5090	USERPAT1	.	.	.	RIaF
sp|Q8WZ42|TITIN_HUMAN	5257	5260	USERPAT1	.	.	.	KItW
sp|Q8WZ42|TITIN_HUMAN	5819	5822	USERPAT1	.	.	.	RVsW
sp|Q8WZ42|TITIN_HUMAN	6098	6101	USERPAT1	.	.	.	KVkW
sp|Q8WZ42|TITIN_HUMAN	6287	6290	USERPAT1	.	.	.	KIkW
sp|Q8WZ42|TITIN_HUMAN	6381	6384	USERPAT1	.	.	.	RVvW
sp|Q8WZ42|TITIN_HUMAN	6585	6588	USERPAT1	.	.	.	RItF
sp|Q8WZ42|TITIN_HUMAN	6850	6853	USERPAT1	.	.	.	KVnW
sp|Q8WZ42|TITIN_HUMAN	7228	7231	USERPAT1	.	.	.	RItW
sp|Q8WZ42|TITIN_HUMAN	7322	7325	USERPAT1	.	.	.	KVsW
sp|Q8WZ42|TITIN_HUMAN	7526	7529	USERPAT1	.	.	.	RIsF
sp|Q8WZ42|TITIN_HUMAN	7791	7794	USERPAT1	.	.	.	KVkW
sp|Q8WZ42|TITIN_HUMAN	7977	7980	USERPAT1	.	.	.	RIsW
sp|Q8WZ42|TITIN_HUMAN	8169	8172	USERPAT1	.	.	.	KItW
sp|Q8WZ42|TITIN_HUMAN	8263	8266	USERPAT1	.	.	.	KVlW
sp|Q8WZ42|TITIN_HUMAN	8560	8563	USERPAT1	.	.	.	KIsF
sp|Q8WZ42|TITIN_HUMAN	9110	9113	USERPAT1	.	.	.	KVsW
sp|Q8WZ42|TITIN_HUMAN	9303	9306	USERPAT1	.	.	.	RIqW
sp|Q8WZ42|TITIN_HUMAN	12885	12888	USERPAT1	.	.	.	RVkW
sp|Q8WZ42|TITIN_HUMAN	13241	13244	USERPAT1	.	.	.	KVkW
sp|Q8WZ42|TITIN_HUMAN	13330	13333	USERPAT1	.	.	.	KVkW
sp|Q8WZ42|TITIN_HUMAN	14648	14651	USERPAT1	.	.	.	KItW
sp|Q8WZ42|TITIN_HUMAN	16356	16359	USERPAT1	.	.	.	KIeW
sp|Q8WZ42|TITIN_HUMAN	17776	17779	USERPAT1	.	.	.	KVsW
sp|Q8WZ42|TITIN_HUMAN	18176	18179	USERPAT1	.	.	.	KVtW
sp|Q8WZ42|TITIN_HUMAN	19564	19567	USERPAT1	.	.	.	KVtW
sp|Q8WZ42|TITIN_HUMAN	20651	20654	USERPAT1	.	.	.	KItW
sp|Q8WZ42|TITIN_HUMAN	22038	22041	USERPAT1	.	.	.	RVnF
sp|Q8WZ42|TITIN_HUMAN	27937	27940	USERPAT1	.	.	.	RVvW
sp|Q8WZ42|TITIN_HUMAN	28916	28919	USERPAT1	.	.	.	RVtW
sp|Q8WZ42|TITIN_HUMAN	29605	29608	USERPAT1	.	.	.	KVtW
sp|Q8WZ42|TITIN_HUMAN	30005	30008	USERPAT1	.	.	.	KIiW
sp|Q8WZ42|TITIN_HUMAN	31173	31176	USERPAT1	.	.	.	RVsW
sp|Q8WZ42|TITIN_HUMAN	31975	31978	USERPAT1	.	.	.	KIpF

sp|A0A075B6Y3|TJA3_HUMAN	7	10	USERPAT1	.	.	.	KIiF

sp|Q04724|TLE1_HUMAN	587	590	USERPAT1	.	.	.	KVcF

sp|Q04725|TLE2_HUMAN	560	563	USERPAT1	.	.	.	KVcF

sp|Q04726|TLE3_HUMAN	589	592	USERPAT1	.	.	.	KVcF

sp|Q04727|TLE4_HUMAN	590	593	USERPAT1	.	.	.	KVcF

sp|O43897|TLL1_HUMAN	117	120	USERPAT1	.	.	.	RIgF
sp|O43897|TLL1_HUMAN	709	712	USERPAT1	.	.	.	RIeF

sp|Q9Y6L7|TLL2_HUMAN	711	714	USERPAT1	.	.	.	RVeF

sp|O15455|TLR3_HUMAN	729	732	USERPAT1	.	.	.	RIsF
sp|O15455|TLR3_HUMAN	812	815	USERPAT1	.	.	.	KIiF

sp|O00206|TLR4_HUMAN	460	463	USERPAT1	.	.	.	RVaF

sp|O60602|TLR5_HUMAN	29	32	USERPAT1	.	.	.	RIaF
sp|O60602|TLR5_HUMAN	106	109	USERPAT1	.	.	.	KIyF

sp|Q9Y2C9|TLR6_HUMAN	25	28	USERPAT1	.	.	.	RIqF

sp|Q9NYK1|TLR7_HUMAN	968	971	USERPAT1	.	.	.	KIaF

sp|Q9NR96|TLR9_HUMAN	348	351	USERPAT1	.	.	.	RVsF

sp|Q96IK0|TM101_HUMAN	230	233	USERPAT1	.	.	.	RVeF

sp|Q8NE00|TM104_HUMAN	397	400	USERPAT1	.	.	.	RVvF

sp|Q9BVC6|TM109_HUMAN	158	161	USERPAT1	.	.	.	RIlW

sp|Q6PF06|TM10B_HUMAN	241	244	USERPAT1	.	.	.	KVtF

sp|Q8NCL8|TM116_HUMAN	138	141	USERPAT1	.	.	.	RVrF

sp|Q9H0C3|TM117_HUMAN	282	285	USERPAT1	.	.	.	KIpF

sp|Q6ZMR5|TM11A_HUMAN	284	287	USERPAT1	.	.	.	RVtF

sp|Q9UL52|TM11E_HUMAN	13	16	USERPAT1	.	.	.	RVcW

sp|Q8N3G9|TM130_HUMAN	11	14	USERPAT1	.	.	.	RIlW
sp|Q8N3G9|TM130_HUMAN	158	161	USERPAT1	.	.	.	KVsF

sp|Q92545|TM131_HUMAN	939	942	USERPAT1	.	.	.	KVkF

sp|Q86UB9|TM135_HUMAN	24	27	USERPAT1	.	.	.	RVsF

sp|Q9NV12|TM140_HUMAN	46	49	USERPAT1	.	.	.	RIgF

sp|Q8N614|TM156_HUMAN	213	216	USERPAT1	.	.	.	KItW

sp|Q9H0V1|TM168_HUMAN	328	331	USERPAT1	.	.	.	KVyF

sp|Q9P2C4|TM181_HUMAN	458	461	USERPAT1	.	.	.	KVfF

sp|A5PLL7|TM189_HUMAN	239	242	USERPAT1	.	.	.	KIgF

sp|Q9H813|TM206_HUMAN	216	219	USERPAT1	.	.	.	RVgF

sp|Q6ICI0|TM211_HUMAN	191	194	USERPAT1	.	.	.	RIiF

sp|Q6GV28|TM225_HUMAN	136	139	USERPAT1	.	.	.	RItW

sp|C9JQI7|TM232_HUMAN	443	446	USERPAT1	.	.	.	KIsW

sp|A6NFC5|TM235_HUMAN	171	174	USERPAT1	.	.	.	RVsF

sp|Q5W0B7|TM236_HUMAN	279	282	USERPAT1	.	.	.	RItF

sp|Q96Q45|TM237_HUMAN	290	293	USERPAT1	.	.	.	RIdF

sp|H0YL14|TM250_HUMAN	105	108	USERPAT1	.	.	.	RVdF

sp|Q5T292|TM273_HUMAN	9	12	USERPAT1	.	.	.	RIlF

sp|Q5BJD5|TM41B_HUMAN	227	230	USERPAT1	.	.	.	KVfF

sp|Q9BZW5|TM6S1_HUMAN	332	335	USERPAT1	.	.	.	KIlF

sp|Q9NS93|TM7S3_HUMAN	295	298	USERPAT1	.	.	.	KVfF

sp|Q8NBN3|TM87A_HUMAN	57	60	USERPAT1	.	.	.	KIlF
sp|Q8NBN3|TM87A_HUMAN	257	260	USERPAT1	.	.	.	RIqF

sp|Q96K49|TM87B_HUMAN	247	250	USERPAT1	.	.	.	RIqF

sp|O15321|TM9S1_HUMAN	173	176	USERPAT1	.	.	.	RIiF

sp|Q99805|TM9S2_HUMAN	280	283	USERPAT1	.	.	.	KIrW

sp|Q9HD45|TM9S3_HUMAN	220	223	USERPAT1	.	.	.	RIhW

sp|Q7Z403|TMC6_HUMAN	707	710	USERPAT1	.	.	.	RVsW

sp|Q9ULS5|TMCC3_HUMAN	312	315	USERPAT1	.	.	.	KVqF

sp|Q7Z6W1|TMCO2_HUMAN	56	59	USERPAT1	.	.	.	RIsF

sp|Q13445|TMED1_HUMAN	192	195	USERPAT1	.	.	.	RVnF

sp|Q7Z7H5|TMED4_HUMAN	194	197	USERPAT1	.	.	.	RVlW

sp|Q9Y3A6|TMED5_HUMAN	118	121	USERPAT1	.	.	.	KViF
sp|Q9Y3A6|TMED5_HUMAN	194	197	USERPAT1	.	.	.	RVnF

sp|Q6PL24|TMED8_HUMAN	203	206	USERPAT1	.	.	.	RVcW

sp|Q9BVK6|TMED9_HUMAN	202	205	USERPAT1	.	.	.	RVlW

sp|Q96BF3|TMIG2_HUMAN	56	59	USERPAT1	.	.	.	RVkW

sp|P0DMS9|TMIG3_HUMAN	52	55	USERPAT1	.	.	.	KVcF

sp|Q9NVH6|TMLH_HUMAN	149	152	USERPAT1	.	.	.	RIlW
sp|Q9NVH6|TMLH_HUMAN	378	381	USERPAT1	.	.	.	RVlF

sp|Q9HBJ8|TMM27_HUMAN	80	83	USERPAT1	.	.	.	RVsF

sp|Q9BTV4|TMM43_HUMAN	240	243	USERPAT1	.	.	.	RVsF

sp|Q96MV1|TMM56_HUMAN	46	49	USERPAT1	.	.	.	KIeW

sp|Q0P6H9|TMM62_HUMAN	434	437	USERPAT1	.	.	.	RVlF

sp|A0PJX8|TMM82_HUMAN	45	48	USERPAT1	.	.	.	KVyF

sp|A6NDV4|TMM8B_HUMAN	144	147	USERPAT1	.	.	.	RIpF

sp|P57727|TMPS3_HUMAN	336	339	USERPAT1	.	.	.	KVcW

sp|Q7RTY8|TMPS7_HUMAN	67	70	USERPAT1	.	.	.	KVpF

sp|Q8IUR5|TMTC1_HUMAN	403	406	USERPAT1	.	.	.	RVgF

sp|Q5T4D3|TMTC4_HUMAN	404	407	USERPAT1	.	.	.	RVgF

sp|Q9Y320|TMX2_HUMAN	155	158	USERPAT1	.	.	.	RVtW

sp|Q96JJ7|TMX3_HUMAN	151	154	USERPAT1	.	.	.	RVfF
sp|Q96JJ7|TMX3_HUMAN	358	361	USERPAT1	.	.	.	RIvF

sp|P21580|TNAP3_HUMAN	287	290	USERPAT1	.	.	.	KVhF

sp|O15417|TNC18_HUMAN	2855	2858	USERPAT1	.	.	.	RVkW

sp|O43557|TNF14_HUMAN	195	198	USERPAT1	.	.	.	RVwW

sp|P23510|TNFL4_HUMAN	63	66	USERPAT1	.	.	.	KVqF

sp|P48023|TNFL6_HUMAN	194	197	USERPAT1	.	.	.	KVyF

sp|Q9UKE5|TNIK_HUMAN	1154	1157	USERPAT1	.	.	.	RIkF
sp|Q9UKE5|TNIK_HUMAN	1206	1209	USERPAT1	.	.	.	KViF
sp|Q9UKE5|TNIK_HUMAN	1333	1336	USERPAT1	.	.	.	KVfF

sp|Q96KP6|TNIP3_HUMAN	185	188	USERPAT1	.	.	.	RVeF

sp|P02585|TNNC2_HUMAN	146	149	USERPAT1	.	.	.	RIdF

sp|P13805|TNNT1_HUMAN	60	63	USERPAT1	.	.	.	RVdF

sp|P45379|TNNT2_HUMAN	94	97	USERPAT1	.	.	.	RVdF

sp|P45378|TNNT3_HUMAN	64	67	USERPAT1	.	.	.	KVdF

sp|Q8NDV7|TNR6A_HUMAN	436	439	USERPAT1	.	.	.	KVsF

sp|Q63HR2|TNS2_HUMAN	383	386	USERPAT1	.	.	.	RVqF

sp|Q8N6T0|TO6BL_HUMAN	139	142	USERPAT1	.	.	.	KVrF

sp|Q5JTV8|TOIP1_HUMAN	211	214	USERPAT1	.	.	.	KVnF
sp|Q5JTV8|TOIP1_HUMAN	537	540	USERPAT1	.	.	.	KVkF

sp|Q9H0E2|TOLIP_HUMAN	130	133	USERPAT1	.	.	.	RIaW

sp|P11387|TOP1_HUMAN	409	412	USERPAT1	.	.	.	KVtW

sp|P11388|TOP2A_HUMAN	635	638	USERPAT1	.	.	.	RIqF
sp|P11388|TOP2A_HUMAN	728	731	USERPAT1	.	.	.	KVlF

sp|Q02880|TOP2B_HUMAN	275	278	USERPAT1	.	.	.	KVmF
sp|Q02880|TOP2B_HUMAN	656	659	USERPAT1	.	.	.	RIlF
sp|Q02880|TOP2B_HUMAN	749	752	USERPAT1	.	.	.	KVlF
sp|Q02880|TOP2B_HUMAN	1271	1274	USERPAT1	.	.	.	KVeF

sp|Q8N9V7|TOPZ1_HUMAN	195	198	USERPAT1	.	.	.	KVeF
sp|Q8N9V7|TOPZ1_HUMAN	1392	1395	USERPAT1	.	.	.	KIhF

sp|Q5JU69|TOR2A_HUMAN	316	319	USERPAT1	.	.	.	RIaF

sp|Q93096|TP4A1_HUMAN	89	92	USERPAT1	.	.	.	KIkF

sp|Q8TEL6|TP4AP_HUMAN	455	458	USERPAT1	.	.	.	KIqF

sp|Q12888|TP53B_HUMAN	1956	1959	USERPAT1	.	.	.	RIgF

sp|P48553|TPC10_HUMAN	803	806	USERPAT1	.	.	.	RVkF

sp|Q7Z392|TPC11_HUMAN	229	232	USERPAT1	.	.	.	KIaF

sp|P0DI81|TPC2A_HUMAN	129	132	USERPAT1	.	.	.	KVqF

sp|P0DI82|TPC2B_HUMAN	129	132	USERPAT1	.	.	.	KVqF

sp|Q9UL33|TPC2L_HUMAN	77	80	USERPAT1	.	.	.	KVkF

sp|Q8NHX9|TPC2_HUMAN	671	674	USERPAT1	.	.	.	KIyF

sp|Q9HC21|TPC_HUMAN	40	43	USERPAT1	.	.	.	KIrF

sp|P17752|TPH1_HUMAN	163	166	USERPAT1	.	.	.	KVeF

sp|P60174|TPIS_HUMAN	179	182	USERPAT1	.	.	.	KVvF

sp|P51580|TPMT_HUMAN	64	67	USERPAT1	.	.	.	RVfF

sp|P40238|TPOR_HUMAN	123	126	USERPAT1	.	.	.	RVlF

sp|P40225|TPO_HUMAN	159	162	USERPAT1	.	.	.	KVrF

sp|P29144|TPP2_HUMAN	1029	1032	USERPAT1	.	.	.	KIqW

sp|O43617|TPPC3_HUMAN	80	83	USERPAT1	.	.	.	KVaF

sp|Q9Y2L5|TPPC8_HUMAN	676	679	USERPAT1	.	.	.	RVfF

sp|Q96Q05|TPPC9_HUMAN	588	591	USERPAT1	.	.	.	KIdF

sp|Q86W33|TPRA1_HUMAN	115	118	USERPAT1	.	.	.	KIlW
sp|Q86W33|TPRA1_HUMAN	289	292	USERPAT1	.	.	.	KIlF

sp|Q6ZUI0|TPRG1_HUMAN	167	170	USERPAT1	.	.	.	RIyW

sp|Q5T0D9|TPRGL_HUMAN	164	167	USERPAT1	.	.	.	RIqW
sp|Q5T0D9|TPRGL_HUMAN	269	272	USERPAT1	.	.	.	KIgF

sp|Q4KMQ1|TPRN_HUMAN	577	580	USERPAT1	.	.	.	KIsF

sp|Q6XPS3|TPTE2_HUMAN	394	397	USERPAT1	.	.	.	RIlF
sp|Q6XPS3|TPTE2_HUMAN	422	425	USERPAT1	.	.	.	KVvF
sp|Q6XPS3|TPTE2_HUMAN	459	462	USERPAT1	.	.	.	KVqF

sp|P56180|TPTE_HUMAN	412	415	USERPAT1	.	.	.	RIlF
sp|P56180|TPTE_HUMAN	440	443	USERPAT1	.	.	.	KVvF
sp|P56180|TPTE_HUMAN	477	480	USERPAT1	.	.	.	KVqF

sp|O00220|TR10A_HUMAN	277	280	USERPAT1	.	.	.	RVcF

sp|Q9UBN6|TR10D_HUMAN	256	259	USERPAT1	.	.	.	RVlF

sp|Q9UI30|TR112_HUMAN	48	51	USERPAT1	.	.	.	KVeW

sp|A6NCK2|TR43B_HUMAN	145	148	USERPAT1	.	.	.	RIlW

sp|A6NLI5|TR64C_HUMAN	308	311	USERPAT1	.	.	.	RViF

sp|P62995|TRA2B_HUMAN	190	193	USERPAT1	.	.	.	RVdF

sp|Q9H4I3|TRABD_HUMAN	180	183	USERPAT1	.	.	.	KVpF

sp|Q13077|TRAF1_HUMAN	344	347	USERPAT1	.	.	.	KVtF

sp|Q9BUZ4|TRAF4_HUMAN	385	388	USERPAT1	.	.	.	RVtF

sp|Q96PN7|TREF1_HUMAN	1093	1096	USERPAT1	.	.	.	KVfF

sp|P02788|TRFL_HUMAN	363	366	USERPAT1	.	.	.	RVvW

sp|P34981|TRFR_HUMAN	216	219	USERPAT1	.	.	.	RIlF
sp|P34981|TRFR_HUMAN	381	384	USERPAT1	.	.	.	KVsF

sp|P0CF51|TRGC1_HUMAN	43	46	USERPAT1	.	.	.	KIhW

sp|P03986|TRGC2_HUMAN	43	46	USERPAT1	.	.	.	KIhW

sp|Q07283|TRHY_HUMAN	68	71	USERPAT1	.	.	.	RVdF

sp|Q9UDY6|TRI10_HUMAN	105	108	USERPAT1	.	.	.	KIyF

sp|O60858|TRI13_HUMAN	309	312	USERPAT1	.	.	.	KIpW

sp|Q9C019|TRI15_HUMAN	89	92	USERPAT1	.	.	.	KIyF

sp|Q8IYM9|TRI22_HUMAN	364	367	USERPAT1	.	.	.	KIaW

sp|Q14258|TRI25_HUMAN	604	607	USERPAT1	.	.	.	RVdF

sp|Q12899|TRI26_HUMAN	367	370	USERPAT1	.	.	.	KVyW

sp|P14373|TRI27_HUMAN	181	184	USERPAT1	.	.	.	KIvW

sp|Q9BZY9|TRI31_HUMAN	202	205	USERPAT1	.	.	.	RIyW
sp|Q9BZY9|TRI31_HUMAN	369	372	USERPAT1	.	.	.	KVtF

sp|Q9UPN9|TRI33_HUMAN	247	250	USERPAT1	.	.	.	RVkF

sp|Q9NQ86|TRI36_HUMAN	676	679	USERPAT1	.	.	.	KVdF

sp|Q8IWZ5|TRI42_HUMAN	519	522	USERPAT1	.	.	.	KVtF
sp|Q8IWZ5|TRI42_HUMAN	620	623	USERPAT1	.	.	.	KVyW

sp|Q96BQ3|TRI43_HUMAN	145	148	USERPAT1	.	.	.	RIlW

sp|Q9H8W5|TRI45_HUMAN	371	374	USERPAT1	.	.	.	KIrF

sp|Q7Z4K8|TRI46_HUMAN	701	704	USERPAT1	.	.	.	RVsF

sp|Q9BSJ1|TRI51_HUMAN	286	289	USERPAT1	.	.	.	RVdF

sp|A6NK02|TRI75_HUMAN	315	318	USERPAT1	.	.	.	RVrF

sp|I1YAP6|TRI77_HUMAN	66	69	USERPAT1	.	.	.	RIiF
sp|I1YAP6|TRI77_HUMAN	206	209	USERPAT1	.	.	.	RIiF

sp|Q7L0X0|TRIL_HUMAN	190	193	USERPAT1	.	.	.	RIrF

sp|Q9C029|TRIM7_HUMAN	487	490	USERPAT1	.	.	.	RVnF

sp|O75962|TRIO_HUMAN	217	220	USERPAT1	.	.	.	RVaF
sp|O75962|TRIO_HUMAN	2013	2016	USERPAT1	.	.	.	KIvF

sp|Q15654|TRIP6_HUMAN	43	46	USERPAT1	.	.	.	RVnF

sp|Q15643|TRIPB_HUMAN	670	673	USERPAT1	.	.	.	KVaF

sp|Q9NUP7|TRM13_HUMAN	209	212	USERPAT1	.	.	.	KVhF

sp|Q9NXH9|TRM1_HUMAN	63	66	USERPAT1	.	.	.	KIaF

sp|Q96GJ1|TRM2_HUMAN	101	104	USERPAT1	.	.	.	KVkF

sp|Q32P41|TRM5_HUMAN	278	281	USERPAT1	.	.	.	KVyW

sp|Q9UJA5|TRM6_HUMAN	44	47	USERPAT1	.	.	.	KVtF

sp|O15050|TRNK1_HUMAN	2095	2098	USERPAT1	.	.	.	RIiF

sp|Q96Q11|TRNT1_HUMAN	180	183	USERPAT1	.	.	.	KVrF

sp|Q12816|TROP_HUMAN	101	104	USERPAT1	.	.	.	KItW
sp|Q12816|TROP_HUMAN	428	431	USERPAT1	.	.	.	RIpW

sp|O75762|TRPA1_HUMAN	37	40	USERPAT1	.	.	.	KVvF

sp|Q9UBN4|TRPC4_HUMAN	835	838	USERPAT1	.	.	.	KVnF

sp|Q9Y210|TRPC6_HUMAN	583	586	USERPAT1	.	.	.	RIkW

sp|Q7Z4N2|TRPM1_HUMAN	473	476	USERPAT1	.	.	.	RVdF

sp|O94759|TRPM2_HUMAN	741	744	USERPAT1	.	.	.	KVwW
sp|O94759|TRPM2_HUMAN	962	965	USERPAT1	.	.	.	RVdW
sp|O94759|TRPM2_HUMAN	1261	1264	USERPAT1	.	.	.	KVpW

sp|Q9HCF6|TRPM3_HUMAN	157	160	USERPAT1	.	.	.	RVsF
sp|Q9HCF6|TRPM3_HUMAN	523	526	USERPAT1	.	.	.	RVdF

sp|Q9NZQ8|TRPM5_HUMAN	635	638	USERPAT1	.	.	.	RIwW
sp|Q9NZQ8|TRPM5_HUMAN	1084	1087	USERPAT1	.	.	.	RVdF

sp|Q9BX84|TRPM6_HUMAN	452	455	USERPAT1	.	.	.	RVdF
sp|Q9BX84|TRPM6_HUMAN	1193	1196	USERPAT1	.	.	.	KVsF
sp|Q9BX84|TRPM6_HUMAN	1353	1356	USERPAT1	.	.	.	RVpF

sp|Q96QT4|TRPM7_HUMAN	451	454	USERPAT1	.	.	.	RVaF
sp|Q96QT4|TRPM7_HUMAN	917	920	USERPAT1	.	.	.	KVwF
sp|Q96QT4|TRPM7_HUMAN	1198	1201	USERPAT1	.	.	.	RVtF
sp|Q96QT4|TRPM7_HUMAN	1610	1613	USERPAT1	.	.	.	KIeF
sp|Q96QT4|TRPM7_HUMAN	1833	1836	USERPAT1	.	.	.	KIiF

sp|Q7Z2W7|TRPM8_HUMAN	578	581	USERPAT1	.	.	.	KViW
sp|Q7Z2W7|TRPM8_HUMAN	829	832	USERPAT1	.	.	.	RViF

sp|Q9UHF7|TRPS1_HUMAN	741	744	USERPAT1	.	.	.	KIdF

sp|Q9HBA0|TRPV4_HUMAN	608	611	USERPAT1	.	.	.	KIlF

sp|Q9Y4A5|TRRAP_HUMAN	3201	3204	USERPAT1	.	.	.	KVlW

sp|Q9Y606|TRUA_HUMAN	337	340	USERPAT1	.	.	.	RVhF

sp|O95900|TRUB2_HUMAN	49	52	USERPAT1	.	.	.	RVrF

sp|Q7RTX1|TS1R1_HUMAN	281	284	USERPAT1	.	.	.	RVfF
sp|Q7RTX1|TS1R1_HUMAN	427	430	USERPAT1	.	.	.	KVhF
sp|Q7RTX1|TS1R1_HUMAN	482	485	USERPAT1	.	.	.	KIqW

sp|Q8TE23|TS1R2_HUMAN	174	177	USERPAT1	.	.	.	KVrF
sp|Q8TE23|TS1R2_HUMAN	426	429	USERPAT1	.	.	.	KVnF

sp|Q7RTX0|TS1R3_HUMAN	484	487	USERPAT1	.	.	.	KIrW

sp|Q92574|TSC1_HUMAN	593	596	USERPAT1	.	.	.	RVgF

sp|Q8WU66|TSEAR_HUMAN	144	147	USERPAT1	.	.	.	RVsF

sp|Q9BZW7|TSG10_HUMAN	496	499	USERPAT1	.	.	.	KVqF

sp|P98066|TSG6_HUMAN	76	79	USERPAT1	.	.	.	KIgF

sp|P0C672|TSN19_HUMAN	121	124	USERPAT1	.	.	.	KIdF

sp|P35443|TSP4_HUMAN	895	898	USERPAT1	.	.	.	RVrF

sp|Q2NL82|TSR1_HUMAN	497	500	USERPAT1	.	.	.	RIrF

sp|Q9Y5U2|TSSC4_HUMAN	212	215	USERPAT1	.	.	.	RViF

sp|Q9BXA7|TSSK1_HUMAN	232	235	USERPAT1	.	.	.	RVnF

sp|Q96PF2|TSSK2_HUMAN	232	235	USERPAT1	.	.	.	RVdF

sp|Q9NQE7|TSSP_HUMAN	58	61	USERPAT1	.	.	.	KVgW
sp|Q9NQE7|TSSP_HUMAN	438	441	USERPAT1	.	.	.	KVlF

sp|Q9H489|TSY26_HUMAN	271	274	USERPAT1	.	.	.	RIrW

sp|Q86VY4|TSYL5_HUMAN	293	296	USERPAT1	.	.	.	KIkF

sp|Q6PF05|TT23L_HUMAN	101	104	USERPAT1	.	.	.	RIiF

sp|Q86WT1|TT30A_HUMAN	100	103	USERPAT1	.	.	.	RVaF
sp|Q86WT1|TT30A_HUMAN	432	435	USERPAT1	.	.	.	KIyW

sp|Q8N4P2|TT30B_HUMAN	100	103	USERPAT1	.	.	.	RVaF
sp|Q8N4P2|TT30B_HUMAN	432	435	USERPAT1	.	.	.	KIyW

sp|Q5TCY1|TTBK1_HUMAN	707	710	USERPAT1	.	.	.	RVgF

sp|Q8NBP0|TTC13_HUMAN	313	316	USERPAT1	.	.	.	KVdF

sp|Q5W5X9|TTC23_HUMAN	424	427	USERPAT1	.	.	.	KVaF

sp|Q5I0X7|TTC32_HUMAN	71	74	USERPAT1	.	.	.	RVdF

sp|P53804|TTC3_HUMAN	684	687	USERPAT1	.	.	.	KIeF

sp|Q8N0Z6|TTC5_HUMAN	340	343	USERPAT1	.	.	.	KVvF
sp|Q8N0Z6|TTC5_HUMAN	350	353	USERPAT1	.	.	.	KVpF

sp|Q86TZ1|TTC6_HUMAN	284	287	USERPAT1	.	.	.	RIsF

sp|Q9UNY4|TTF2_HUMAN	728	731	USERPAT1	.	.	.	RIaW
sp|Q9UNY4|TTF2_HUMAN	1157	1160	USERPAT1	.	.	.	RVlF

sp|O43156|TTI1_HUMAN	414	417	USERPAT1	.	.	.	KInF

sp|Q8NHH1|TTL11_HUMAN	10	13	USERPAT1	.	.	.	RVtW

sp|Q14166|TTL12_HUMAN	466	469	USERPAT1	.	.	.	KVkF

sp|O95922|TTLL1_HUMAN	4	7	USERPAT1	.	.	.	KVkW

sp|Q6EMB2|TTLL5_HUMAN	677	680	USERPAT1	.	.	.	RIaF

sp|Q6ZT98|TTLL7_HUMAN	692	695	USERPAT1	.	.	.	KIrF

sp|Q9NRJ4|TULP4_HUMAN	73	76	USERPAT1	.	.	.	RInF

sp|Q13454|TUSC3_HUMAN	170	173	USERPAT1	.	.	.	RIgF

sp|Q9P2J2|TUTLA_HUMAN	109	112	USERPAT1	.	.	.	RVfF

sp|A6NH52|TV23A_HUMAN	122	125	USERPAT1	.	.	.	RIfW

sp|Q9NYZ1|TV23B_HUMAN	125	128	USERPAT1	.	.	.	RIfW
sp|Q9NYZ1|TV23B_HUMAN	150	153	USERPAT1	.	.	.	RVkW

sp|Q96ET8|TV23C_HUMAN	125	128	USERPAT1	.	.	.	RIfW

sp|A0A075B6T7|TVA6_HUMAN	102	105	USERPAT1	.	.	.	KVtF

sp|A0A5B6|TVB28_HUMAN	8	11	USERPAT1	.	.	.	RVaF

sp|A0A1B0GX68|TVB2_HUMAN	61	64	USERPAT1	.	.	.	KVeF

sp|A0A576|TVB31_HUMAN	63	66	USERPAT1	.	.	.	KImF

sp|Q9BXU3|TX13A_HUMAN	89	92	USERPAT1	.	.	.	RVrW

sp|Q9BXU2|TX13B_HUMAN	89	92	USERPAT1	.	.	.	RVqW

sp|O95881|TXD12_HUMAN	114	117	USERPAT1	.	.	.	RIlF

sp|P83876|TXN4A_HUMAN	101	104	USERPAT1	.	.	.	KInW

sp|Q9H3M7|TXNIP_HUMAN	53	56	USERPAT1	.	.	.	KVlW

sp|P53007|TXTP_HUMAN	147	150	USERPAT1	.	.	.	KVkF

sp|P07101|TY3H_HUMAN	193	196	USERPAT1	.	.	.	KVpW

sp|Q9NUW8|TYDP1_HUMAN	506	509	USERPAT1	.	.	.	KIaW

sp|O95551|TYDP2_HUMAN	317	320	USERPAT1	.	.	.	RIfF

sp|P29597|TYK2_HUMAN	104	107	USERPAT1	.	.	.	RIrF
sp|P29597|TYK2_HUMAN	775	778	USERPAT1	.	.	.	RIpW

sp|Q2T9J0|TYSD1_HUMAN	396	399	USERPAT1	.	.	.	RVvF
sp|Q2T9J0|TYSD1_HUMAN	549	552	USERPAT1	.	.	.	RVvW

sp|P04818|TYSY_HUMAN	78	81	USERPAT1	.	.	.	RVfW

sp|Q13432|U119A_HUMAN	85	88	USERPAT1	.	.	.	KIdF

sp|Q8IWF7|U2D2L_HUMAN	64	67	USERPAT1	.	.	.	KIkF

sp|P51668|UB2D1_HUMAN	66	69	USERPAT1	.	.	.	KIaF

sp|P62837|UB2D2_HUMAN	66	69	USERPAT1	.	.	.	KVaF

sp|P61077|UB2D3_HUMAN	66	69	USERPAT1	.	.	.	KVaF

sp|Q9Y2X8|UB2D4_HUMAN	66	69	USERPAT1	.	.	.	KVaF

sp|P51965|UB2E1_HUMAN	112	115	USERPAT1	.	.	.	KVtF

sp|Q96LR5|UB2E2_HUMAN	120	123	USERPAT1	.	.	.	KVtF

sp|Q969T4|UB2E3_HUMAN	126	129	USERPAT1	.	.	.	KVtF

sp|P68036|UB2L3_HUMAN	67	70	USERPAT1	.	.	.	KItF

sp|A0A1B0GUS4|UB2L5_HUMAN	67	70	USERPAT1	.	.	.	RItF

sp|O14933|UB2L6_HUMAN	54	57	USERPAT1	.	.	.	RIsF

sp|Q7Z7E8|UB2Q1_HUMAN	383	386	USERPAT1	.	.	.	RVqF

sp|Q8WVN8|UB2Q2_HUMAN	336	339	USERPAT1	.	.	.	RVqF

sp|P22314|UBA1_HUMAN	300	303	USERPAT1	.	.	.	KIsF

sp|Q8WVY7|UBCP1_HUMAN	206	209	USERPAT1	.	.	.	KItF

sp|Q969M7|UBE2F_HUMAN	53	56	USERPAT1	.	.	.	KVhF

sp|P61086|UBE2K_HUMAN	72	75	USERPAT1	.	.	.	KVrF

sp|P61088|UBE2N_HUMAN	68	71	USERPAT1	.	.	.	KVrF

sp|Q9C0C9|UBE2O_HUMAN	123	126	USERPAT1	.	.	.	RVqW
sp|Q9C0C9|UBE2O_HUMAN	305	308	USERPAT1	.	.	.	KVtW
sp|Q9C0C9|UBE2O_HUMAN	365	368	USERPAT1	.	.	.	KIaW
sp|Q9C0C9|UBE2O_HUMAN	943	946	USERPAT1	.	.	.	KIeF

sp|Q05086|UBE3A_HUMAN	119	122	USERPAT1	.	.	.	RIdF

sp|Q7Z3V4|UBE3B_HUMAN	395	398	USERPAT1	.	.	.	RIfF
sp|Q7Z3V4|UBE3B_HUMAN	711	714	USERPAT1	.	.	.	RVkF

sp|Q15386|UBE3C_HUMAN	994	997	USERPAT1	.	.	.	KVfW

sp|O95155|UBE4B_HUMAN	167	170	USERPAT1	.	.	.	RVsW

sp|P17480|UBF1_HUMAN	57	60	USERPAT1	.	.	.	KVaF

sp|O14562|UBFD1_HUMAN	89	92	USERPAT1	.	.	.	KIiW

sp|P0CB47|UBFL1_HUMAN	45	48	USERPAT1	.	.	.	KVaF
sp|P0CB47|UBFL1_HUMAN	214	217	USERPAT1	.	.	.	KVkF

sp|P0CB48|UBFL6_HUMAN	52	55	USERPAT1	.	.	.	KVaF
sp|P0CB48|UBFL6_HUMAN	221	224	USERPAT1	.	.	.	KVkF

sp|Q9NZI7|UBIP1_HUMAN	118	121	USERPAT1	.	.	.	RVvF

sp|Q9NPG3|UBN1_HUMAN	6	9	USERPAT1	.	.	.	RVqF

sp|Q6ZU65|UBN2_HUMAN	6	9	USERPAT1	.	.	.	RVaF

sp|Q14694|UBP10_HUMAN	56	59	USERPAT1	.	.	.	RIeF

sp|O75317|UBP12_HUMAN	277	280	USERPAT1	.	.	.	RVvF

sp|Q92995|UBP13_HUMAN	538	541	USERPAT1	.	.	.	KIpF

sp|O94966|UBP19_HUMAN	312	315	USERPAT1	.	.	.	RVlF

sp|O94782|UBP1_HUMAN	338	341	USERPAT1	.	.	.	KInW

sp|Q9UPU5|UBP24_HUMAN	2470	2473	USERPAT1	.	.	.	RVkF

sp|Q9BXU7|UBP26_HUMAN	686	689	USERPAT1	.	.	.	KVdF

sp|Q8NFA0|UBP32_HUMAN	7	10	USERPAT1	.	.	.	RIgF

sp|Q70CQ2|UBP34_HUMAN	3027	3030	USERPAT1	.	.	.	RIeF

sp|Q9P2H5|UBP35_HUMAN	897	900	USERPAT1	.	.	.	RVsF

sp|Q9P275|UBP36_HUMAN	39	42	USERPAT1	.	.	.	KIeF
sp|Q9P275|UBP36_HUMAN	102	105	USERPAT1	.	.	.	KVlF

sp|Q8NB14|UBP38_HUMAN	506	509	USERPAT1	.	.	.	RIfF
sp|Q8NB14|UBP38_HUMAN	920	923	USERPAT1	.	.	.	RVtF

sp|Q9NVE5|UBP40_HUMAN	139	142	USERPAT1	.	.	.	RIlF

sp|Q9H9J4|UBP42_HUMAN	91	94	USERPAT1	.	.	.	KVlF

sp|Q70EL2|UBP45_HUMAN	273	276	USERPAT1	.	.	.	KVlF

sp|P62068|UBP46_HUMAN	273	276	USERPAT1	.	.	.	RVvF

sp|Q96K76|UBP47_HUMAN	278	281	USERPAT1	.	.	.	RVmF

sp|Q70CQ1|UBP49_HUMAN	366	369	USERPAT1	.	.	.	RVmW

sp|Q70EK8|UBP53_HUMAN	130	133	USERPAT1	.	.	.	RIhF

sp|Q70EL1|UBP54_HUMAN	131	134	USERPAT1	.	.	.	RIhF

sp|Q93009|UBP7_HUMAN	188	191	USERPAT1	.	.	.	KVtF

sp|Q9H347|UBQL3_HUMAN	454	457	USERPAT1	.	.	.	RVpF

sp|Q6ZT12|UBR3_HUMAN	412	415	USERPAT1	.	.	.	KVaF
sp|Q6ZT12|UBR3_HUMAN	1561	1564	USERPAT1	.	.	.	KVlF

sp|O95071|UBR5_HUMAN	69	72	USERPAT1	.	.	.	RIgF
sp|O95071|UBR5_HUMAN	2278	2281	USERPAT1	.	.	.	KVtF
sp|O95071|UBR5_HUMAN	2562	2565	USERPAT1	.	.	.	KVnW

sp|Q92575|UBXN4_HUMAN	321	324	USERPAT1	.	.	.	RIqF

sp|P09936|UCHL1_HUMAN	78	81	USERPAT1	.	.	.	KVyF
sp|P09936|UCHL1_HUMAN	157	160	USERPAT1	.	.	.	KVnF

sp|P55089|UCN1_HUMAN	116	119	USERPAT1	.	.	.	RIiF

sp|P55851|UCP2_HUMAN	141	144	USERPAT1	.	.	.	KVrF

sp|P55916|UCP3_HUMAN	141	144	USERPAT1	.	.	.	KVrF

sp|O95258|UCP5_HUMAN	13	16	USERPAT1	.	.	.	RVkF

sp|Q9Y4X1|UD2A1_HUMAN	75	78	USERPAT1	.	.	.	RVpF
sp|Q9Y4X1|UD2A1_HUMAN	332	335	USERPAT1	.	.	.	KVlW

sp|Q6UWM9|UD2A3_HUMAN	332	335	USERPAT1	.	.	.	KVlW

sp|P06133|UD2B4_HUMAN	165	168	USERPAT1	.	.	.	KIpF
sp|P06133|UD2B4_HUMAN	334	337	USERPAT1	.	.	.	KVlW

sp|P16662|UD2B7_HUMAN	334	337	USERPAT1	.	.	.	KVlW
sp|P16662|UD2B7_HUMAN	414	417	USERPAT1	.	.	.	RVdF

sp|P36537|UDB10_HUMAN	333	336	USERPAT1	.	.	.	KVlW
sp|P36537|UDB10_HUMAN	413	416	USERPAT1	.	.	.	RVdF

sp|O75310|UDB11_HUMAN	334	337	USERPAT1	.	.	.	KVlW

sp|P54855|UDB15_HUMAN	335	338	USERPAT1	.	.	.	KVlW

sp|O75795|UDB17_HUMAN	335	338	USERPAT1	.	.	.	KVlW

sp|Q9BY64|UDB28_HUMAN	334	337	USERPAT1	.	.	.	KVlW

sp|Q5JXB2|UE2NL_HUMAN	69	72	USERPAT1	.	.	.	KVrF

sp|Q92890|UFD1_HUMAN	267	270	USERPAT1	.	.	.	KItF

sp|P61960|UFM1_HUMAN	3	6	USERPAT1	.	.	.	KVsF

sp|Q9NUQ7|UFSP2_HUMAN	369	372	USERPAT1	.	.	.	KIlF

sp|Q9NYU2|UGGG1_HUMAN	528	531	USERPAT1	.	.	.	RIgF
sp|Q9NYU2|UGGG1_HUMAN	1333	1336	USERPAT1	.	.	.	RIiW
sp|Q9NYU2|UGGG1_HUMAN	1339	1342	USERPAT1	.	.	.	KIlF

sp|Q9NYU1|UGGG2_HUMAN	514	517	USERPAT1	.	.	.	RIgF
sp|Q9NYU1|UGGG2_HUMAN	897	900	USERPAT1	.	.	.	KItF
sp|Q9NYU1|UGGG2_HUMAN	1308	1311	USERPAT1	.	.	.	RIiW
sp|Q9NYU1|UGGG2_HUMAN	1314	1317	USERPAT1	.	.	.	KIlF
sp|Q9NYU1|UGGG2_HUMAN	1328	1331	USERPAT1	.	.	.	KIiF

sp|A0JNW5|UH1BL_HUMAN	69	72	USERPAT1	.	.	.	RIpW

sp|Q96T88|UHRF1_HUMAN	270	273	USERPAT1	.	.	.	RIiF

sp|Q96QD9|UIF_HUMAN	69	72	USERPAT1	.	.	.	RVrW

sp|Q6H3X3|ULBP5_HUMAN	275	278	USERPAT1	.	.	.	RVlW

sp|Q6PHR2|ULK3_HUMAN	258	261	USERPAT1	.	.	.	RIsF

sp|Q9UPW8|UN13A_HUMAN	1119	1122	USERPAT1	.	.	.	KVkW

sp|O14795|UN13B_HUMAN	775	778	USERPAT1	.	.	.	KVyF
sp|O14795|UN13B_HUMAN	1039	1042	USERPAT1	.	.	.	KVkW

sp|Q8NB66|UN13C_HUMAN	356	359	USERPAT1	.	.	.	KIeF
sp|Q8NB66|UN13C_HUMAN	1395	1398	USERPAT1	.	.	.	KVfF
sp|Q8NB66|UN13C_HUMAN	1663	1666	USERPAT1	.	.	.	KVkW

sp|Q8IWX7|UN45B_HUMAN	129	132	USERPAT1	.	.	.	RVqF

sp|Q8IV45|UN5CL_HUMAN	266	269	USERPAT1	.	.	.	RIyF
sp|Q8IV45|UN5CL_HUMAN	443	446	USERPAT1	.	.	.	KIrF

sp|Q6ZN44|UNC5A_HUMAN	754	757	USERPAT1	.	.	.	KIpF

sp|Q8N2C7|UNC80_HUMAN	1121	1124	USERPAT1	.	.	.	KVkF
sp|Q8N2C7|UNC80_HUMAN	1393	1396	USERPAT1	.	.	.	KIsF
sp|Q8N2C7|UNC80_HUMAN	2100	2103	USERPAT1	.	.	.	RVlF

sp|B0FP48|UPK3L_HUMAN	162	165	USERPAT1	.	.	.	RVkF

sp|E5RIL1|UPKL2_HUMAN	162	165	USERPAT1	.	.	.	RVkF

sp|Q9UKP6|UR2R_HUMAN	124	127	USERPAT1	.	.	.	RVlF

sp|Q6BDS2|URFB1_HUMAN	69	72	USERPAT1	.	.	.	RIqW
sp|Q6BDS2|URFB1_HUMAN	589	592	USERPAT1	.	.	.	KVsF

sp|P07911|UROM_HUMAN	420	423	USERPAT1	.	.	.	KInF

sp|Q9NZ43|USE1_HUMAN	64	67	USERPAT1	.	.	.	KVdF

sp|Q9Y6N9|USH1C_HUMAN	12	15	USERPAT1	.	.	.	KVdF

sp|O75445|USH2A_HUMAN	222	225	USERPAT1	.	.	.	KIsF
sp|O75445|USH2A_HUMAN	3037	3040	USERPAT1	.	.	.	RViW
sp|O75445|USH2A_HUMAN	4210	4213	USERPAT1	.	.	.	KIvF

sp|Q93008|USP9X_HUMAN	548	551	USERPAT1	.	.	.	KIqW
sp|Q93008|USP9X_HUMAN	1244	1247	USERPAT1	.	.	.	KIiW

sp|O00507|USP9Y_HUMAN	549	552	USERPAT1	.	.	.	KIqW
sp|O00507|USP9Y_HUMAN	1245	1248	USERPAT1	.	.	.	KIiW

sp|Q5W0Q7|USPL1_HUMAN	62	65	USERPAT1	.	.	.	RIsF

sp|Q8TED0|UTP15_HUMAN	43	46	USERPAT1	.	.	.	KVdF

sp|O75691|UTP20_HUMAN	2760	2763	USERPAT1	.	.	.	KIeF

sp|Q969X6|UTP4_HUMAN	8	11	USERPAT1	.	.	.	RVrF
sp|Q969X6|UTP4_HUMAN	134	137	USERPAT1	.	.	.	KIqF
sp|Q969X6|UTP4_HUMAN	217	220	USERPAT1	.	.	.	KVqF
sp|Q969X6|UTP4_HUMAN	329	332	USERPAT1	.	.	.	KItF

sp|O14607|UTY_HUMAN	390	393	USERPAT1	.	.	.	RIkF

sp|Q2YD98|UVSSA_HUMAN	143	146	USERPAT1	.	.	.	KVdF

sp|Q16572|VACHT_HUMAN	242	245	USERPAT1	.	.	.	RVpF

sp|Q8TAA9|VANG1_HUMAN	496	499	USERPAT1	.	.	.	KIpF

sp|Q9ULK5|VANG2_HUMAN	493	496	USERPAT1	.	.	.	KVpF

sp|Q9P0L0|VAPA_HUMAN	46	49	USERPAT1	.	.	.	KVcF

sp|Q15904|VAS1_HUMAN	266	269	USERPAT1	.	.	.	RIlF

sp|P38606|VATA_HUMAN	564	567	USERPAT1	.	.	.	KItW

sp|P15313|VATB1_HUMAN	56	59	USERPAT1	.	.	.	RVkF

sp|P21283|VATC1_HUMAN	284	287	USERPAT1	.	.	.	KVnF

sp|Q8NEY4|VATC2_HUMAN	329	332	USERPAT1	.	.	.	KVnF

sp|Q9UI12|VATH_HUMAN	30	33	USERPAT1	.	.	.	KVnW

sp|P52735|VAV2_HUMAN	22	25	USERPAT1	.	.	.	RVvW
sp|P52735|VAV2_HUMAN	863	866	USERPAT1	.	.	.	RIgW

sp|Q9UKW4|VAV3_HUMAN	22	25	USERPAT1	.	.	.	RVtW
sp|Q9UKW4|VAV3_HUMAN	834	837	USERPAT1	.	.	.	RVgW

sp|P15498|VAV_HUMAN	22	25	USERPAT1	.	.	.	RVtW
sp|P15498|VAV_HUMAN	828	831	USERPAT1	.	.	.	RVgW

sp|Q5SQQ9|VAX1_HUMAN	145	148	USERPAT1	.	.	.	KVwF

sp|Q9UIW0|VAX2_HUMAN	147	150	USERPAT1	.	.	.	KVwF

sp|P19320|VCAM1_HUMAN	543	546	USERPAT1	.	.	.	KIlW

sp|Q9HBM0|VEZA_HUMAN	332	335	USERPAT1	.	.	.	KVlF

sp|P17948|VGFR1_HUMAN	183	186	USERPAT1	.	.	.	RIiW

sp|P35968|VGFR2_HUMAN	176	179	USERPAT1	.	.	.	RIsW

sp|P35916|VGFR3_HUMAN	979	982	USERPAT1	.	.	.	RVlF
sp|P35916|VGFR3_HUMAN	1354	1357	USERPAT1	.	.	.	RVtF

sp|Q9H598|VIAAT_HUMAN	296	299	USERPAT1	.	.	.	KVkF

sp|Q00341|VIGLN_HUMAN	760	763	USERPAT1	.	.	.	RViF

sp|P08670|VIME_HUMAN	120	123	USERPAT1	.	.	.	KVrF

sp|P32241|VIPR1_HUMAN	277	280	USERPAT1	.	.	.	RIhF

sp|P41587|VIPR2_HUMAN	119	122	USERPAT1	.	.	.	KItF

sp|P01282|VIP_HUMAN	40	43	USERPAT1	.	.	.	RIpF

sp|P98155|VLDLR_HUMAN	656	659	USERPAT1	.	.	.	RVyW

sp|O00534|VMA5A_HUMAN	530	533	USERPAT1	.	.	.	KVtF

sp|Q96GC9|VMP1_HUMAN	254	257	USERPAT1	.	.	.	KVgF

sp|O95497|VNN1_HUMAN	259	262	USERPAT1	.	.	.	RVnF

sp|Q96RL7|VP13A_HUMAN	882	885	USERPAT1	.	.	.	KIrF
sp|Q96RL7|VP13A_HUMAN	988	991	USERPAT1	.	.	.	KVnF
sp|Q96RL7|VP13A_HUMAN	2368	2371	USERPAT1	.	.	.	RIyF

sp|Q7Z7G8|VP13B_HUMAN	220	223	USERPAT1	.	.	.	KIeF

sp|Q709C8|VP13C_HUMAN	68	71	USERPAT1	.	.	.	KIpW
sp|Q709C8|VP13C_HUMAN	609	612	USERPAT1	.	.	.	KIkF
sp|Q709C8|VP13C_HUMAN	1017	1020	USERPAT1	.	.	.	KVaF
sp|Q709C8|VP13C_HUMAN	1532	1535	USERPAT1	.	.	.	KVsF

sp|Q5THJ4|VP13D_HUMAN	3031	3034	USERPAT1	.	.	.	RVvF
sp|Q5THJ4|VP13D_HUMAN	3504	3507	USERPAT1	.	.	.	RIsF

sp|O75436|VP26A_HUMAN	69	72	USERPAT1	.	.	.	RIeF
sp|O75436|VP26A_HUMAN	194	197	USERPAT1	.	.	.	KIyF

sp|Q4G0F5|VP26B_HUMAN	67	70	USERPAT1	.	.	.	KIeF
sp|Q4G0F5|VP26B_HUMAN	192	195	USERPAT1	.	.	.	KIyF

sp|Q9H267|VP33B_HUMAN	112	115	USERPAT1	.	.	.	KViF

sp|P63129|VPK24_HUMAN	138	141	USERPAT1	.	.	.	KIpF

sp|P63122|VPK8_HUMAN	138	141	USERPAT1	.	.	.	KIpF

sp|P63127|VPK9_HUMAN	138	141	USERPAT1	.	.	.	KIpF

sp|Q93050|VPP1_HUMAN	34	37	USERPAT1	.	.	.	KVqF
sp|Q93050|VPP1_HUMAN	291	294	USERPAT1	.	.	.	RVwF

sp|Q13488|VPP3_HUMAN	166	169	USERPAT1	.	.	.	RVnF

sp|Q9P253|VPS18_HUMAN	48	51	USERPAT1	.	.	.	RIdF

sp|Q96QK1|VPS35_HUMAN	524	527	USERPAT1	.	.	.	RIrF

sp|Q86VN1|VPS36_HUMAN	32	35	USERPAT1	.	.	.	KIkF

sp|Q8IV63|VRK3_HUMAN	62	65	USERPAT1	.	.	.	KVkW

sp|Q8N0Z9|VSI10_HUMAN	341	344	USERPAT1	.	.	.	KIlW

sp|P0DPA2|VSIG8_HUMAN	96	99	USERPAT1	.	.	.	RVrF

sp|P04004|VTNC_HUMAN	270	273	USERPAT1	.	.	.	RVyF

sp|Q5TIE3|VW5B1_HUMAN	125	128	USERPAT1	.	.	.	RIlF

sp|Q8N398|VW5B2_HUMAN	70	73	USERPAT1	.	.	.	RVsF

sp|Q6PCB0|VWA1_HUMAN	349	352	USERPAT1	.	.	.	RVsW

sp|A6NCI4|VWA3A_HUMAN	126	129	USERPAT1	.	.	.	KIcF
sp|A6NCI4|VWA3A_HUMAN	151	154	USERPAT1	.	.	.	RIqW
sp|A6NCI4|VWA3A_HUMAN	492	495	USERPAT1	.	.	.	RIeW

sp|Q502W6|VWA3B_HUMAN	489	492	USERPAT1	.	.	.	RIkW
sp|Q502W6|VWA3B_HUMAN	935	938	USERPAT1	.	.	.	KIvW

sp|Q9Y334|VWA7_HUMAN	439	442	USERPAT1	.	.	.	RVtF

sp|P04275|VWF_HUMAN	639	642	USERPAT1	.	.	.	RVaW
sp|P04275|VWF_HUMAN	1641	1644	USERPAT1	.	.	.	RIgW

sp|Q9BTA9|WAC_HUMAN	625	628	USERPAT1	.	.	.	RIlF

sp|Q2M389|WASC4_HUMAN	1131	1134	USERPAT1	.	.	.	RIfF

sp|Q12768|WASC5_HUMAN	408	411	USERPAT1	.	.	.	RIlF
sp|Q12768|WASC5_HUMAN	717	720	USERPAT1	.	.	.	RVaF
sp|Q12768|WASC5_HUMAN	928	931	USERPAT1	.	.	.	KIyF

sp|Q9Y2W2|WBP11_HUMAN	218	221	USERPAT1	.	.	.	KVgF

sp|Q6ICG8|WBP2L_HUMAN	57	60	USERPAT1	.	.	.	RViF

sp|Q969T9|WBP2_HUMAN	56	59	USERPAT1	.	.	.	RViF

sp|O75554|WBP4_HUMAN	248	251	USERPAT1	.	.	.	KIkF
sp|O75554|WBP4_HUMAN	334	337	USERPAT1	.	.	.	KVvF

sp|Q96P53|WDFY2_HUMAN	212	215	USERPAT1	.	.	.	RVlF

sp|Q8IZQ1|WDFY3_HUMAN	1321	1324	USERPAT1	.	.	.	KVsF
sp|Q8IZQ1|WDFY3_HUMAN	2999	3002	USERPAT1	.	.	.	KIfF

sp|Q6ZS81|WDFY4_HUMAN	1285	1288	USERPAT1	.	.	.	RVsF

sp|Q9BZH6|WDR11_HUMAN	66	69	USERPAT1	.	.	.	KVkW
sp|Q9BZH6|WDR11_HUMAN	754	757	USERPAT1	.	.	.	KIrF

sp|Q9H1Z4|WDR13_HUMAN	177	180	USERPAT1	.	.	.	RVrF

sp|Q8IZU2|WDR17_HUMAN	188	191	USERPAT1	.	.	.	KVvF

sp|Q8NEZ3|WDR19_HUMAN	603	606	USERPAT1	.	.	.	KVpF

sp|Q8TBZ3|WDR20_HUMAN	37	40	USERPAT1	.	.	.	RVpF
sp|Q8TBZ3|WDR20_HUMAN	49	52	USERPAT1	.	.	.	RVsF

sp|Q96S15|WDR24_HUMAN	187	190	USERPAT1	.	.	.	KVcF
sp|Q96S15|WDR24_HUMAN	386	389	USERPAT1	.	.	.	RVkW

sp|Q64LD2|WDR25_HUMAN	237	240	USERPAT1	.	.	.	KVlF

sp|Q8NA23|WDR31_HUMAN	15	18	USERPAT1	.	.	.	KVsF

sp|Q5JTN6|WDR38_HUMAN	13	16	USERPAT1	.	.	.	RVkF

sp|Q9UNX4|WDR3_HUMAN	861	864	USERPAT1	.	.	.	RIhF

sp|Q8TAF3|WDR48_HUMAN	400	403	USERPAT1	.	.	.	KVdF
sp|Q8TAF3|WDR48_HUMAN	564	567	USERPAT1	.	.	.	KIpF

sp|P57081|WDR4_HUMAN	170	173	USERPAT1	.	.	.	RVsW
sp|P57081|WDR4_HUMAN	248	251	USERPAT1	.	.	.	RIaF

sp|Q7Z5U6|WDR53_HUMAN	326	329	USERPAT1	.	.	.	KVnW

sp|Q8IWG1|WDR63_HUMAN	365	368	USERPAT1	.	.	.	RVhF

sp|Q9NNW5|WDR6_HUMAN	96	99	USERPAT1	.	.	.	KIsW

sp|Q3MJ13|WDR72_HUMAN	338	341	USERPAT1	.	.	.	KVlF

sp|Q6P4I2|WDR73_HUMAN	280	283	USERPAT1	.	.	.	RVtW

sp|Q8IWA0|WDR75_HUMAN	628	631	USERPAT1	.	.	.	KVqW

sp|Q5VTH9|WDR78_HUMAN	709	712	USERPAT1	.	.	.	KVtW

sp|Q562E7|WDR81_HUMAN	259	262	USERPAT1	.	.	.	KVlF

sp|Q9BRX9|WDR83_HUMAN	258	261	USERPAT1	.	.	.	KVfF

sp|Q6ZQQ6|WDR87_HUMAN	1372	1375	USERPAT1	.	.	.	KViF

sp|Q6ZMY6|WDR88_HUMAN	92	95	USERPAT1	.	.	.	KIpF

sp|Q96KV7|WDR90_HUMAN	99	102	USERPAT1	.	.	.	RVsF
sp|Q96KV7|WDR90_HUMAN	511	514	USERPAT1	.	.	.	RVtF

sp|A4D1P6|WDR91_HUMAN	258	261	USERPAT1	.	.	.	RVgF

sp|P30291|WEE1_HUMAN	456	459	USERPAT1	.	.	.	KVmF

sp|O76024|WFS1_HUMAN	697	700	USERPAT1	.	.	.	RVtW

sp|Q5T9L3|WLS_HUMAN	232	235	USERPAT1	.	.	.	KVwF
sp|Q5T9L3|WLS_HUMAN	268	271	USERPAT1	.	.	.	KViF

sp|Q9Y3S1|WNK2_HUMAN	1578	1581	USERPAT1	.	.	.	RVgF

sp|O14904|WNT9A_HUMAN	194	197	USERPAT1	.	.	.	RVdF

sp|O00258|WRB_HUMAN	99	102	USERPAT1	.	.	.	KIkW

sp|Q6AWC2|WWC2_HUMAN	735	738	USERPAT1	.	.	.	KVyF

sp|Q9ULE0|WWC3_HUMAN	1073	1076	USERPAT1	.	.	.	KIaF

sp|Q9H0M0|WWP1_HUMAN	471	474	USERPAT1	.	.	.	RVyF

sp|P47989|XDH_HUMAN	233	236	USERPAT1	.	.	.	RVtW
sp|P47989|XDH_HUMAN	439	442	USERPAT1	.	.	.	RVlF
sp|P47989|XDH_HUMAN	848	851	USERPAT1	.	.	.	KVgF

sp|Q92889|XPF_HUMAN	604	607	USERPAT1	.	.	.	RVyF
sp|Q92889|XPF_HUMAN	799	802	USERPAT1	.	.	.	RIlW

sp|P55060|XPO2_HUMAN	206	209	USERPAT1	.	.	.	RIlF

sp|Q96QU8|XPO6_HUMAN	460	463	USERPAT1	.	.	.	RIqF

sp|Q9UIA9|XPO7_HUMAN	507	510	USERPAT1	.	.	.	RVsF

sp|O43592|XPOT_HUMAN	954	957	USERPAT1	.	.	.	KVfF

sp|O43895|XPP2_HUMAN	153	156	USERPAT1	.	.	.	RVgF

sp|Q9UBH6|XPR1_HUMAN	388	391	USERPAT1	.	.	.	KVgF

sp|P18887|XRCC1_HUMAN	580	583	USERPAT1	.	.	.	RVqF

sp|P12956|XRCC6_HUMAN	230	233	USERPAT1	.	.	.	RVhF

sp|Q8IZH2|XRN1_HUMAN	79	82	USERPAT1	.	.	.	KVfF
sp|Q8IZH2|XRN1_HUMAN	268	271	USERPAT1	.	.	.	KItF
sp|Q8IZH2|XRN1_HUMAN	499	502	USERPAT1	.	.	.	KIhF
sp|Q8IZH2|XRN1_HUMAN	886	889	USERPAT1	.	.	.	RViF

sp|Q8NBI6|XXLT1_HUMAN	168	171	USERPAT1	.	.	.	KViF

sp|O75063|XYLK_HUMAN	119	122	USERPAT1	.	.	.	KVvF

sp|Q86Y38|XYLT1_HUMAN	327	330	USERPAT1	.	.	.	RIaF

sp|Q6ZUG5|YC006_HUMAN	206	209	USERPAT1	.	.	.	RIiF

sp|A6NLC8|YE016_HUMAN	195	198	USERPAT1	.	.	.	KImF

sp|Q9ULM3|YETS2_HUMAN	253	256	USERPAT1	.	.	.	KVwF
sp|Q9ULM3|YETS2_HUMAN	416	419	USERPAT1	.	.	.	KVtF

sp|O95619|YETS4_HUMAN	65	68	USERPAT1	.	.	.	KIqF
sp|O95619|YETS4_HUMAN	101	104	USERPAT1	.	.	.	KIfF

sp|Q71RG6|YH006_HUMAN	53	56	USERPAT1	.	.	.	RIlF

sp|A8MXQ7|YH010_HUMAN	580	583	USERPAT1	.	.	.	KVqW

sp|Q969M3|YIPF5_HUMAN	146	149	USERPAT1	.	.	.	KIqF

sp|Q8N8F6|YIPF7_HUMAN	169	172	USERPAT1	.	.	.	KVqF

sp|Q9H354|YJ001_HUMAN	95	98	USERPAT1	.	.	.	RIkF

sp|Q3C1V9|YK041_HUMAN	252	255	USERPAT1	.	.	.	RVpW

sp|O15498|YKT6_HUMAN	88	91	USERPAT1	.	.	.	RVaF
sp|O15498|YKT6_HUMAN	107	110	USERPAT1	.	.	.	RIdW

sp|P49750|YLPM1_HUMAN	397	400	USERPAT1	.	.	.	RVgF
sp|P49750|YLPM1_HUMAN	2098	2101	USERPAT1	.	.	.	RVrW

sp|Q96TA2|YMEL1_HUMAN	522	525	USERPAT1	.	.	.	KIkF

sp|Q9P1C3|YN010_HUMAN	14	17	USERPAT1	.	.	.	RVwW

sp|Q9UI25|YP002_HUMAN	28	31	USERPAT1	.	.	.	KVlF

sp|Q8WTZ3|YS049_HUMAN	90	93	USERPAT1	.	.	.	KVfF

sp|Q96MU7|YTDC1_HUMAN	444	447	USERPAT1	.	.	.	KIdW

sp|Q9H6S0|YTDC2_HUMAN	641	644	USERPAT1	.	.	.	RIlF
sp|Q9H6S0|YTDC2_HUMAN	1000	1003	USERPAT1	.	.	.	KVrF
sp|Q9H6S0|YTDC2_HUMAN	1370	1373	USERPAT1	.	.	.	KVeW

sp|Q8TCH9|YV004_HUMAN	31	34	USERPAT1	.	.	.	RIqF

sp|Q9H869|YYAP1_HUMAN	300	303	USERPAT1	.	.	.	KIlF

sp|Q9HBT8|Z286A_HUMAN	295	298	USERPAT1	.	.	.	RIlF

sp|P0CG31|Z286B_HUMAN	296	299	USERPAT1	.	.	.	RIlF

sp|Q569K4|Z385B_HUMAN	30	33	USERPAT1	.	.	.	KIlF

sp|Q8IWR0|Z3H7A_HUMAN	707	710	USERPAT1	.	.	.	KIkF

sp|Q6ZN79|Z705A_HUMAN	6	9	USERPAT1	.	.	.	KVtF

sp|P0CI00|Z705B_HUMAN	6	9	USERPAT1	.	.	.	KVtF

sp|P0CH99|Z705D_HUMAN	6	9	USERPAT1	.	.	.	KVtF

sp|A8MWA4|Z705E_HUMAN	6	9	USERPAT1	.	.	.	KVtF

sp|A8MVS1|Z705F_HUMAN	6	9	USERPAT1	.	.	.	KVtF

sp|Q7Z570|Z804A_HUMAN	211	214	USERPAT1	.	.	.	KIgF
sp|Q7Z570|Z804A_HUMAN	1064	1067	USERPAT1	.	.	.	KVkF

sp|Q401N2|ZACN_HUMAN	368	371	USERPAT1	.	.	.	RIfF

sp|Q9Y493|ZAN_HUMAN	339	342	USERPAT1	.	.	.	RIqF
sp|Q9Y493|ZAN_HUMAN	1266	1269	USERPAT1	.	.	.	RVrW

sp|A6NP61|ZAR1L_HUMAN	249	252	USERPAT1	.	.	.	KVyF

sp|Q86SH2|ZAR1_HUMAN	352	355	USERPAT1	.	.	.	KVyF

sp|O96006|ZBED1_HUMAN	350	353	USERPAT1	.	.	.	RVsW

sp|O75132|ZBED4_HUMAN	19	22	USERPAT1	.	.	.	KIkF

sp|Q49AG3|ZBED5_HUMAN	89	92	USERPAT1	.	.	.	RVkF
sp|Q49AG3|ZBED5_HUMAN	98	101	USERPAT1	.	.	.	KItF

sp|Q9HCK0|ZBT26_HUMAN	48	51	USERPAT1	.	.	.	KIvF

sp|Q8NAP3|ZBT38_HUMAN	936	939	USERPAT1	.	.	.	KVnW

sp|O43298|ZBT43_HUMAN	9	12	USERPAT1	.	.	.	RVeF

sp|O95365|ZBT7A_HUMAN	416	419	USERPAT1	.	.	.	KVrF

sp|Q8NAP8|ZBT8B_HUMAN	230	233	USERPAT1	.	.	.	KVeF

sp|Q9P1Z0|ZBTB4_HUMAN	914	917	USERPAT1	.	.	.	KVtF

sp|Q5D1E8|ZC12A_HUMAN	51	54	USERPAT1	.	.	.	KVdF

sp|O60293|ZC3H1_HUMAN	1842	1845	USERPAT1	.	.	.	RViF

sp|Q7Z2W4|ZCCHV_HUMAN	529	532	USERPAT1	.	.	.	KVhF

sp|Q8WYQ9|ZCH14_HUMAN	682	685	USERPAT1	.	.	.	KVaF

sp|Q9C0B9|ZCHC2_HUMAN	376	379	USERPAT1	.	.	.	KVnW

sp|Q9NUD5|ZCHC3_HUMAN	169	172	USERPAT1	.	.	.	RIcF

sp|Q9HCK1|ZDBF2_HUMAN	1079	1082	USERPAT1	.	.	.	KItF
sp|Q9HCK1|ZDBF2_HUMAN	1284	1287	USERPAT1	.	.	.	RInF
sp|Q9HCK1|ZDBF2_HUMAN	1875	1878	USERPAT1	.	.	.	KVtW
sp|Q9HCK1|ZDBF2_HUMAN	2080	2083	USERPAT1	.	.	.	KIhF

sp|Q8IVQ6|ZDH21_HUMAN	4	7	USERPAT1	.	.	.	RIhF
sp|Q8IVQ6|ZDH21_HUMAN	242	245	USERPAT1	.	.	.	KIlW

sp|Q8IYP9|ZDH23_HUMAN	78	81	USERPAT1	.	.	.	RIpW

sp|Q9NPG8|ZDHC4_HUMAN	255	258	USERPAT1	.	.	.	RIvF

sp|Q9NXF8|ZDHC7_HUMAN	38	41	USERPAT1	.	.	.	RVwF

sp|Q9ULC8|ZDHC8_HUMAN	366	369	USERPAT1	.	.	.	KVpF

sp|Q9Y397|ZDHC9_HUMAN	212	215	USERPAT1	.	.	.	KIgF

sp|P15822|ZEP1_HUMAN	1335	1338	USERPAT1	.	.	.	KIdF

sp|Q5T1R4|ZEP3_HUMAN	2111	2114	USERPAT1	.	.	.	RVlF

sp|Q8TCF1|ZFAN1_HUMAN	163	166	USERPAT1	.	.	.	RIyF

sp|Q86XD8|ZFAN4_HUMAN	173	176	USERPAT1	.	.	.	KIdF

sp|Q15911|ZFHX3_HUMAN	1195	1198	USERPAT1	.	.	.	RIsF

sp|Q9HCL3|ZFP14_HUMAN	332	335	USERPAT1	.	.	.	KIhF

sp|Q96KR1|ZFR_HUMAN	501	504	USERPAT1	.	.	.	KInF

sp|Q7Z3T8|ZFY16_HUMAN	869	872	USERPAT1	.	.	.	RVwF

sp|Q68DK2|ZFY26_HUMAN	74	77	USERPAT1	.	.	.	RVaW
sp|Q68DK2|ZFY26_HUMAN	1690	1693	USERPAT1	.	.	.	KVdW

sp|Q9HBF4|ZFYV1_HUMAN	765	768	USERPAT1	.	.	.	RVcF

sp|O95405|ZFYV9_HUMAN	827	830	USERPAT1	.	.	.	RVwF

sp|Q86YA3|ZGRF1_HUMAN	438	441	USERPAT1	.	.	.	KIpF

sp|Q9UKY1|ZHX1_HUMAN	329	332	USERPAT1	.	.	.	KIwF

sp|Q9Y6X8|ZHX2_HUMAN	307	310	USERPAT1	.	.	.	RIwF

sp|Q9H4I2|ZHX3_HUMAN	349	352	USERPAT1	.	.	.	KIwF

sp|Q96PE6|ZIM3_HUMAN	7	10	USERPAT1	.	.	.	RVtF

sp|Q15776|ZKSC8_HUMAN	148	151	USERPAT1	.	.	.	RVlW

sp|Q9UDW3|ZMAT5_HUMAN	166	169	USERPAT1	.	.	.	RVqW

sp|Q5SVZ6|ZMYM1_HUMAN	723	726	USERPAT1	.	.	.	KIkF

sp|Q9UBW7|ZMYM2_HUMAN	780	783	USERPAT1	.	.	.	RVqW

sp|O95789|ZMYM6_HUMAN	750	753	USERPAT1	.	.	.	KVgF
sp|O95789|ZMYM6_HUMAN	1185	1188	USERPAT1	.	.	.	RIiF

sp|Q9H2Y7|ZN106_HUMAN	578	581	USERPAT1	.	.	.	KIeF

sp|Q03924|ZN117_HUMAN	133	136	USERPAT1	.	.	.	RVnF

sp|P52743|ZN137_HUMAN	204	207	USERPAT1	.	.	.	KIhF

sp|P52746|ZN142_HUMAN	1466	1469	USERPAT1	.	.	.	KItW

sp|Q9UJW8|ZN180_HUMAN	321	324	USERPAT1	.	.	.	RIpF

sp|P17025|ZN182_HUMAN	89	92	USERPAT1	.	.	.	KIpF

sp|O95201|ZN205_HUMAN	227	230	USERPAT1	.	.	.	RVqW

sp|O75362|ZN217_HUMAN	138	141	USERPAT1	.	.	.	RVaF

sp|Q14593|ZN273_HUMAN	230	233	USERPAT1	.	.	.	RVnF

sp|Q96NJ3|ZN285_HUMAN	7	10	USERPAT1	.	.	.	RVtF

sp|A2RRD8|ZN320_HUMAN	489	492	USERPAT1	.	.	.	KIpF

sp|Q7Z4V0|ZN438_HUMAN	580	583	USERPAT1	.	.	.	RVyF

sp|Q6P9G9|ZN449_HUMAN	223	226	USERPAT1	.	.	.	KIgF

sp|Q9Y4E5|ZN451_HUMAN	106	109	USERPAT1	.	.	.	KIdF

sp|Q96JG9|ZN469_HUMAN	3090	3093	USERPAT1	.	.	.	KVcF

sp|Q5JVG2|ZN484_HUMAN	138	141	USERPAT1	.	.	.	RVvF

sp|Q8NCK3|ZN485_HUMAN	22	25	USERPAT1	.	.	.	RIeW

sp|B1APH4|ZN487_HUMAN	130	133	USERPAT1	.	.	.	KVdF

sp|Q96IT1|ZN496_HUMAN	418	421	USERPAT1	.	.	.	RVnF

sp|Q8TBZ5|ZN502_HUMAN	85	88	USERPAT1	.	.	.	RItF

sp|Q9Y2H8|ZN510_HUMAN	213	216	USERPAT1	.	.	.	KInF

sp|Q6ZMY9|ZN517_HUMAN	25	28	USERPAT1	.	.	.	RIeW

sp|Q9HCE3|ZN532_HUMAN	839	842	USERPAT1	.	.	.	RVgF

sp|Q76KX8|ZN534_HUMAN	378	381	USERPAT1	.	.	.	RIaF

sp|Q9H0D2|ZN541_HUMAN	1322	1325	USERPAT1	.	.	.	RVkW

sp|Q8NEK5|ZN548_HUMAN	7	10	USERPAT1	.	.	.	RVvF

sp|Q96MR9|ZN560_HUMAN	51	54	USERPAT1	.	.	.	KVgF

sp|Q96JF6|ZN594_HUMAN	759	762	USERPAT1	.	.	.	KVyW

sp|Q969S3|ZN622_HUMAN	10	13	USERPAT1	.	.	.	RVaF

sp|Q9UID6|ZN639_HUMAN	364	367	USERPAT1	.	.	.	KItF

sp|O15015|ZN646_HUMAN	1773	1776	USERPAT1	.	.	.	RIsF

sp|Q8IZM8|ZN654_HUMAN	212	215	USERPAT1	.	.	.	RIgF

sp|Q8N720|ZN655_HUMAN	14	17	USERPAT1	.	.	.	RVqF

sp|Q8TD23|ZN675_HUMAN	196	199	USERPAT1	.	.	.	KVnF

sp|Q8NEM1|ZN680_HUMAN	40	43	USERPAT1	.	.	.	KVmF

sp|Q96N22|ZN681_HUMAN	194	197	USERPAT1	.	.	.	RVnF

sp|Q6ZNC4|ZN704_HUMAN	190	193	USERPAT1	.	.	.	KVmF

sp|Q8N1W2|ZN710_HUMAN	108	111	USERPAT1	.	.	.	KVkF

sp|Q9Y462|ZN711_HUMAN	426	429	USERPAT1	.	.	.	KVsF

sp|A6NNF4|ZN726_HUMAN	686	689	USERPAT1	.	.	.	KVfF

sp|Q5FWF6|ZN789_HUMAN	221	224	USERPAT1	.	.	.	RIhF

sp|P0C7X5|ZN806_HUMAN	7	10	USERPAT1	.	.	.	RVtF

sp|O75541|ZN821_HUMAN	11	14	USERPAT1	.	.	.	KVhW

sp|Q3KNS6|ZN829_HUMAN	176	179	USERPAT1	.	.	.	RIhF

sp|Q5JPB2|ZN831_HUMAN	1659	1662	USERPAT1	.	.	.	RVeF

sp|Q6ZN19|ZN841_HUMAN	348	351	USERPAT1	.	.	.	KVfF

sp|A8MT65|ZN891_HUMAN	128	131	USERPAT1	.	.	.	KIlW

sp|P17038|ZNF43_HUMAN	198	201	USERPAT1	.	.	.	RVnF

sp|P51504|ZNF80_HUMAN	89	92	USERPAT1	.	.	.	KVdF

sp|Q03923|ZNF85_HUMAN	198	201	USERPAT1	.	.	.	RVnF

sp|Q03936|ZNF92_HUMAN	10	13	USERPAT1	.	.	.	KIeF

sp|Q9P2E3|ZNFX1_HUMAN	409	412	USERPAT1	.	.	.	RIyF
sp|Q9P2E3|ZNFX1_HUMAN	429	432	USERPAT1	.	.	.	KVqF
sp|Q9P2E3|ZNFX1_HUMAN	1207	1210	USERPAT1	.	.	.	KVgF

sp|O14863|ZNT4_HUMAN	322	325	USERPAT1	.	.	.	RIiW

sp|Q8TAD4|ZNT5_HUMAN	217	220	USERPAT1	.	.	.	KVgF

sp|Q6PML9|ZNT9_HUMAN	487	490	USERPAT1	.	.	.	KVrF

sp|Q05996|ZP2_HUMAN	252	255	USERPAT1	.	.	.	KViF

sp|Q12836|ZP4_HUMAN	505	508	USERPAT1	.	.	.	KVlW

sp|Q8TCW7|ZPLD1_HUMAN	52	55	USERPAT1	.	.	.	KInF

sp|O75312|ZPR1_HUMAN	66	69	USERPAT1	.	.	.	KIpF

sp|Q5FWF4|ZRAB3_HUMAN	272	275	USERPAT1	.	.	.	RIpF

sp|Q96MP5|ZSWM3_HUMAN	280	283	USERPAT1	.	.	.	KVvF

sp|Q9H7M6|ZSWM4_HUMAN	66	69	USERPAT1	.	.	.	RIvF
sp|Q9H7M6|ZSWM4_HUMAN	97	100	USERPAT1	.	.	.	RVpF

sp|A7E2V4|ZSWM8_HUMAN	107	110	USERPAT1	.	.	.	RIaF

sp|Q9H900|ZWILC_HUMAN	576	579	USERPAT1	.	.	.	RIfF

sp|Q6WRX3|ZY11A_HUMAN	397	400	USERPAT1	.	.	.	RVqF

sp|O43149|ZZEF1_HUMAN	1162	1165	USERPAT1	.	.	.	KVtF
sp|O43149|ZZEF1_HUMAN	2464	2467	USERPAT1	.	.	.	RIcF
```
