## Supplementary material for "Recruitment of the protein phosphatase-1 catalytic subunit to promoters by the dual-function transcription factor RFX1": SuppData3.txt

```
<https://sib.swiss/> <https://www.expasy.org/>


  PROSITE <https://prosite.expasy.org/>

Home <https://prosite.expasy.org/> | Contact
<https://prosite.expasy.org/contact>
Prosite logo 	

  * Home <https://prosite.expasy.org/prosite.html>
  * ScanProsite <https://prosite.expasy.org/scanprosite/>
  * ProRule <https://prosite.expasy.org/prorule.html>
  * Documents <https://prosite.expasy.org/prosite_doc.html>
  * Downloads <ftp://ftp.expasy.org/databases/prosite/>
  * Links <https://prosite.expasy.org/prosite_link.html>
  * Funding <https://prosite.expasy.org/prosite_funding.html>

ScanProsite tool


...Scanning: please wait...

lineage/species filter = [Homo sapiens]; description filter = [transcription]; exclude splice variants (Swiss-Prot)
Output format: Table

Hits for USERPAT1{[RK]-[VI]-X-[FW]}  motif on all UniProtKB/Swiss-Prot (release 2018_08 of 12-Sep-18: 558125 entries) database sequences :

found: 169 hits in 134 sequences

Graphical view <https://prosite.expasy.org/cgi-bin/prosite/ScanView.cgi?scanfile=115580986095.scan.gz&sig=[RK]-[VI]-X-[FW]> (graphical view with feature detection)
shaded alignment of hits <https://prosite.expasy.org/cgi-bin/aligner?color=1&zgff=115580986095.scan.gz>

sp|Q9ULW3|ABT1_HUMAN	74	77	USERPAT1	.	.	.	RVfF

sp|Q7Z591|AKNA_HUMAN	367	370	USERPAT1	.	.	.	RVrF
sp|Q7Z591|AKNA_HUMAN	1212	1215	USERPAT1	.	.	.	RVtF

sp|Q9Y2D1|ATF5_HUMAN	70	73	USERPAT1	.	.	.	RVdF

sp|O14981|BTAF1_HUMAN	468	471	USERPAT1	.	.	.	KVpF

sp|Q96GN5|CDA7L_HUMAN	143	146	USERPAT1	.	.	.	RVaF

sp|P50613|CDK7_HUMAN	209	212	USERPAT1	.	.	.	RVpF

sp|A8K010|CF176_HUMAN	162	165	USERPAT1	.	.	.	KIqF

sp|Q9Y6A4|CFA20_HUMAN	164	167	USERPAT1	.	.	.	RVyF

sp|A5YKK6|CNOT1_HUMAN	1098	1101	USERPAT1	.	.	.	KIaF

sp|Q6UUV7|CRTC3_HUMAN	44	47	USERPAT1	.	.	.	RVqF

sp|Q66K89|E4F1_HUMAN	276	279	USERPAT1	.	.	.	KIrF

sp|Q8WYP5|ELYS_HUMAN	1230	1233	USERPAT1	.	.	.	RIsF

sp|Q7Z589|EMSY_HUMAN	260	263	USERPAT1	.	.	.	KItF
sp|Q7Z589|EMSY_HUMAN	1105	1108	USERPAT1	.	.	.	KItF

sp|P41212|ETV6_HUMAN	127	130	USERPAT1	.	.	.	RIlF

sp|Q9Y603|ETV7_HUMAN	329	332	USERPAT1	.	.	.	RIeF

sp|Q01543|FLI1_HUMAN	397	400	USERPAT1	.	.	.	KVnF

sp|Q01167|FOXK2_HUMAN	151	154	USERPAT1	.	.	.	KItF

sp|Q08050|FOXM1_HUMAN	304	307	USERPAT1	.	.	.	KVsF

sp|P16383|GCFC2_HUMAN	188	191	USERPAT1	.	.	.	RIpF

sp|Q9UHL9|GT2D1_HUMAN	195	198	USERPAT1	.	.	.	RIrF
sp|Q9UHL9|GT2D1_HUMAN	325	328	USERPAT1	.	.	.	RIlF
sp|Q9UHL9|GT2D1_HUMAN	395	398	USERPAT1	.	.	.	KIpF
sp|Q9UHL9|GT2D1_HUMAN	772	775	USERPAT1	.	.	.	KIkF

sp|Q86UP8|GTD2A_HUMAN	360	363	USERPAT1	.	.	.	KItF

sp|Q6EKJ0|GTD2B_HUMAN	360	363	USERPAT1	.	.	.	KItF

sp|P78347|GTF2I_HUMAN	428	431	USERPAT1	.	.	.	RIrF
sp|P78347|GTF2I_HUMAN	533	536	USERPAT1	.	.	.	RIkF
sp|P78347|GTF2I_HUMAN	638	641	USERPAT1	.	.	.	KIkF
sp|P78347|GTF2I_HUMAN	756	759	USERPAT1	.	.	.	KVpF
sp|P78347|GTF2I_HUMAN	800	803	USERPAT1	.	.	.	KIkF

sp|Q9BYK8|HELZ2_HUMAN	2321	2324	USERPAT1	.	.	.	KVlW

sp|Q9UBD0|HSFX1_HUMAN	26	29	USERPAT1	.	.	.	RVpF

sp|Q16666|IF16_HUMAN	226	229	USERPAT1	.	.	.	KImF

sp|Q13422|IKZF1_HUMAN	468	471	USERPAT1	.	.	.	RVlF

sp|Q00978|IRF9_HUMAN	39	42	USERPAT1	.	.	.	RIpW

sp|Q8N653|LZTR1_HUMAN	355	358	USERPAT1	.	.	.	RVgF

sp|Q9H063|MAF1_HUMAN	197	200	USERPAT1	.	.	.	RIvF

sp|Q14703|MBTP1_HUMAN	44	47	USERPAT1	.	.	.	KVeF
sp|Q14703|MBTP1_HUMAN	622	625	USERPAT1	.	.	.	RVlW
sp|Q14703|MBTP1_HUMAN	734	737	USERPAT1	.	.	.	KVkF

sp|Q86YW9|MD12L_HUMAN	486	489	USERPAT1	.	.	.	KIfW
sp|Q86YW9|MD12L_HUMAN	593	596	USERPAT1	.	.	.	KVeF

sp|Q93074|MED12_HUMAN	590	593	USERPAT1	.	.	.	RVeF

sp|O60244|MED14_HUMAN	221	224	USERPAT1	.	.	.	RVkF

sp|Q9Y2X0|MED16_HUMAN	161	164	USERPAT1	.	.	.	RVkF

sp|Q9NVC6|MED17_HUMAN	46	49	USERPAT1	.	.	.	RIdF

sp|Q15648|MED1_HUMAN	395	398	USERPAT1	.	.	.	KItF

sp|Q9ULK4|MED23_HUMAN	75	78	USERPAT1	.	.	.	RIsF

sp|Q9BYG7|MSTRO_HUMAN	33	36	USERPAT1	.	.	.	KVsW

sp|Q99551|MTEF1_HUMAN	236	239	USERPAT1	.	.	.	KIiF

sp|Q14872|MTF1_HUMAN	597	600	USERPAT1	.	.	.	KVfF

sp|Q01538|MYT1_HUMAN	582	585	USERPAT1	.	.	.	KVtF

sp|Q14686|NCOA6_HUMAN	95	98	USERPAT1	.	.	.	RVtF

sp|Q14494|NF2L1_HUMAN	622	625	USERPAT1	.	.	.	KIpF
sp|Q14494|NF2L1_HUMAN	700	703	USERPAT1	.	.	.	KVeF

sp|O95644|NFAC1_HUMAN	626	629	USERPAT1	.	.	.	KViF

sp|Q13469|NFAC2_HUMAN	608	611	USERPAT1	.	.	.	KVvF
sp|Q13469|NFAC2_HUMAN	655	658	USERPAT1	.	.	.	KVnF

sp|Q12968|NFAC3_HUMAN	630	633	USERPAT1	.	.	.	KIiF

sp|Q14934|NFAC4_HUMAN	616	619	USERPAT1	.	.	.	KVvF

sp|O94916|NFAT5_HUMAN	475	478	USERPAT1	.	.	.	KViF

sp|Q16621|NFE2_HUMAN	234	237	USERPAT1	.	.	.	KIpF

sp|Q15270|NKX11_HUMAN	304	307	USERPAT1	.	.	.	KIwF

sp|Q9UD57|NKX12_HUMAN	17	20	USERPAT1	.	.	.	KIsF
sp|Q9UD57|NKX12_HUMAN	208	211	USERPAT1	.	.	.	KIwF

sp|P43699|NKX21_HUMAN	165	168	USERPAT1	.	.	.	RVlF
sp|P43699|NKX21_HUMAN	206	209	USERPAT1	.	.	.	KIwF

sp|Q9BRP0|OVOL2_HUMAN	105	108	USERPAT1	.	.	.	KIkF

sp|Q06416|P5F1B_HUMAN	274	277	USERPAT1	.	.	.	RVwF

sp|Q9UMS5|PHTF1_HUMAN	80	83	USERPAT1	.	.	.	RVvF

sp|Q8N3S3|PHTF2_HUMAN	118	121	USERPAT1	.	.	.	RVvF
sp|Q8N3S3|PHTF2_HUMAN	135	138	USERPAT1	.	.	.	KViF

sp|P28069|PIT1_HUMAN	259	262	USERPAT1	.	.	.	RVwF

sp|P78337|PITX1_HUMAN	134	137	USERPAT1	.	.	.	RVwF

sp|Q99697|PITX2_HUMAN	34	37	USERPAT1	.	.	.	KVeF
sp|Q99697|PITX2_HUMAN	130	133	USERPAT1	.	.	.	RVwF

sp|O75364|PITX3_HUMAN	107	110	USERPAT1	.	.	.	RVwF

sp|P14859|PO2F1_HUMAN	424	427	USERPAT1	.	.	.	RVwF

sp|P09086|PO2F2_HUMAN	342	345	USERPAT1	.	.	.	RVwF

sp|Q9UKI9|PO2F3_HUMAN	326	329	USERPAT1	.	.	.	RVwF

sp|Q03052|PO3F1_HUMAN	384	387	USERPAT1	.	.	.	RVwF

sp|P20265|PO3F2_HUMAN	399	402	USERPAT1	.	.	.	RVwF

sp|P20264|PO3F3_HUMAN	451	454	USERPAT1	.	.	.	RVwF

sp|P49335|PO3F4_HUMAN	323	326	USERPAT1	.	.	.	RVwF

sp|Q01851|PO4F1_HUMAN	400	403	USERPAT1	.	.	.	RVwF

sp|Q12837|PO4F2_HUMAN	390	393	USERPAT1	.	.	.	RVwF

sp|Q15319|PO4F3_HUMAN	319	322	USERPAT1	.	.	.	RVwF

sp|Q01860|PO5F1_HUMAN	275	278	USERPAT1	.	.	.	RVwF

sp|Q8N7G0|PO5F2_HUMAN	255	258	USERPAT1	.	.	.	RVwF

sp|Q14863|PO6F1_HUMAN	279	282	USERPAT1	.	.	.	RVwF

sp|P78424|PO6F2_HUMAN	652	655	USERPAT1	.	.	.	RVwF

sp|O75475|PSIP1_HUMAN	89	92	USERPAT1	.	.	.	KVkF

sp|Q9Y3E5|PTH2_HUMAN	34	37	USERPAT1	.	.	.	RVcF

sp|Q9UBG7|RBPJL_HUMAN	414	417	USERPAT1	.	.	.	KVwF

sp|Q01201|RELB_HUMAN	267	270	USERPAT1	.	.	.	RIcF

sp|P22670|RFX1_HUMAN	780	783	USERPAT1	.	.	.	RVdF

sp|P48380|RFX3_HUMAN	528	531	USERPAT1	.	.	.	RVdF

sp|Q9UHR5|S30BP_HUMAN	220	223	USERPAT1	.	.	.	KIeF

sp|Q9NSC2|SALL1_HUMAN	493	496	USERPAT1	.	.	.	KVhF

sp|O75182|SIN3B_HUMAN	52	55	USERPAT1	.	.	.	KIrF
sp|O75182|SIN3B_HUMAN	954	957	USERPAT1	.	.	.	KVmF

sp|Q2VWA4|SKOR2_HUMAN	944	947	USERPAT1	.	.	.	KVlF

sp|P51531|SMCA2_HUMAN	604	607	USERPAT1	.	.	.	KVlF
sp|P51531|SMCA2_HUMAN	842	845	USERPAT1	.	.	.	KIrW

sp|P51532|SMCA4_HUMAN	872	875	USERPAT1	.	.	.	KIrW

sp|P35716|SOX11_HUMAN	95	98	USERPAT1	.	.	.	KIpF

sp|O15370|SOX12_HUMAN	86	89	USERPAT1	.	.	.	KIpF

sp|Q9Y651|SOX21_HUMAN	147	150	USERPAT1	.	.	.	RVfF

sp|O94993|SOX30_HUMAN	272	275	USERPAT1	.	.	.	RIqF

sp|Q06945|SOX4_HUMAN	105	108	USERPAT1	.	.	.	KIpF

sp|Q9Y5B9|SP16H_HUMAN	72	75	USERPAT1	.	.	.	KIiF
sp|Q9Y5B9|SP16H_HUMAN	81	84	USERPAT1	.	.	.	KVeF
sp|Q9Y5B9|SP16H_HUMAN	569	572	USERPAT1	.	.	.	RInF
sp|Q9Y5B9|SP16H_HUMAN	847	850	USERPAT1	.	.	.	RVqF

sp|Q8NEF9|SRFB1_HUMAN	424	427	USERPAT1	.	.	.	KItF

sp|P42229|STA5A_HUMAN	493	496	USERPAT1	.	.	.	RVpF
sp|P42229|STA5A_HUMAN	501	504	USERPAT1	.	.	.	KVlW

sp|P51692|STA5B_HUMAN	493	496	USERPAT1	.	.	.	RVpF
sp|P51692|STA5B_HUMAN	501	504	USERPAT1	.	.	.	KVlW

sp|P42224|STAT1_HUMAN	361	364	USERPAT1	.	.	.	KVlF

sp|Q14765|STAT4_HUMAN	303	306	USERPAT1	.	.	.	RVtF

sp|P42226|STAT6_HUMAN	437	440	USERPAT1	.	.	.	RVpF
sp|P42226|STAT6_HUMAN	445	448	USERPAT1	.	.	.	RVpW

sp|Q5T5J6|SWT1_HUMAN	231	234	USERPAT1	.	.	.	KIsF
sp|Q5T5J6|SWT1_HUMAN	602	605	USERPAT1	.	.	.	KIaF

sp|P52657|T2AG_HUMAN	55	58	USERPAT1	.	.	.	RVnF

sp|P29084|T2EB_HUMAN	199	202	USERPAT1	.	.	.	KIlF

sp|P35269|T2FA_HUMAN	36	39	USERPAT1	.	.	.	KVnF

sp|Q15544|TAF11_HUMAN	207	210	USERPAT1	.	.	.	KIiF

sp|Q15572|TAF1C_HUMAN	552	555	USERPAT1	.	.	.	KIqW

sp|Q8IZX4|TAF1L_HUMAN	199	202	USERPAT1	.	.	.	KVdF
sp|Q8IZX4|TAF1L_HUMAN	1341	1344	USERPAT1	.	.	.	KIvF

sp|P21675|TAF1_HUMAN	179	182	USERPAT1	.	.	.	KVdF

sp|Q6P1X5|TAF2_HUMAN	639	642	USERPAT1	.	.	.	KVeF

sp|Q15542|TAF5_HUMAN	371	374	USERPAT1	.	.	.	KVfF

sp|O75333|TBX10_HUMAN	147	150	USERPAT1	.	.	.	RVhF

sp|Q9UMR3|TBX20_HUMAN	134	137	USERPAT1	.	.	.	RVsF

sp|Q9NR00|TCIM_HUMAN	65	68	USERPAT1	.	.	.	KIiF

sp|O14776|TCRG1_HUMAN	543	546	USERPAT1	.	.	.	RVfF
sp|O14776|TCRG1_HUMAN	687	690	USERPAT1	.	.	.	KIvF

sp|Q5VWI1|TCRGL_HUMAN	163	166	USERPAT1	.	.	.	KIfF
sp|Q5VWI1|TCRGL_HUMAN	354	357	USERPAT1	.	.	.	RVfF
sp|Q5VWI1|TCRGL_HUMAN	478	481	USERPAT1	.	.	.	KIvF

sp|Q96QE5|TEFM_HUMAN	179	182	USERPAT1	.	.	.	RIaW
sp|Q96QE5|TEFM_HUMAN	314	317	USERPAT1	.	.	.	RVfF

sp|P32780|TF2H1_HUMAN	30	33	USERPAT1	.	.	.	RIaW

sp|Q9NZI6|TF2L1_HUMAN	101	104	USERPAT1	.	.	.	RVvF

sp|Q12789|TF3C1_HUMAN	1262	1265	USERPAT1	.	.	.	RVtW

sp|Q8WUA4|TF3C2_HUMAN	637	640	USERPAT1	.	.	.	KIkF
sp|Q8WUA4|TF3C2_HUMAN	839	842	USERPAT1	.	.	.	KVrF
sp|Q8WUA4|TF3C2_HUMAN	862	865	USERPAT1	.	.	.	RIhF

sp|Q9Y5Q9|TF3C3_HUMAN	15	18	USERPAT1	.	.	.	KIsF

sp|Q12800|TFCP2_HUMAN	121	124	USERPAT1	.	.	.	RVvF

sp|Q5H9I0|TFDP3_HUMAN	183	186	USERPAT1	.	.	.	KIkW

sp|O15164|TIF1A_HUMAN	193	196	USERPAT1	.	.	.	RVkF

sp|P23510|TNFL4_HUMAN	63	66	USERPAT1	.	.	.	KVqF

sp|Q96PN7|TREF1_HUMAN	1093	1096	USERPAT1	.	.	.	KVfF

sp|Q9UPN9|TRI33_HUMAN	247	250	USERPAT1	.	.	.	RVkF

sp|Q9UHF7|TRPS1_HUMAN	741	744	USERPAT1	.	.	.	KIdF

sp|Q9Y4A5|TRRAP_HUMAN	3201	3204	USERPAT1	.	.	.	KVlW

sp|Q9UNY4|TTF2_HUMAN	728	731	USERPAT1	.	.	.	RIaW
sp|Q9UNY4|TTF2_HUMAN	1157	1160	USERPAT1	.	.	.	RVlF

sp|P17480|UBF1_HUMAN	57	60	USERPAT1	.	.	.	KVaF

sp|Q9NZI7|UBIP1_HUMAN	118	121	USERPAT1	.	.	.	RVvF

sp|Q96T88|UHRF1_HUMAN	270	273	USERPAT1	.	.	.	RIiF

sp|Q5T1R4|ZEP3_HUMAN	2111	2114	USERPAT1	.	.	.	RVlF

sp|Q15911|ZFHX3_HUMAN	1195	1198	USERPAT1	.	.	.	RIsF


SIB Swiss Institute of Bioinformatics <https://sib.swiss/> | Disclaimer
<https://www.expasy.org/disclaimer.html>
Back to the Top <#TOP>	
```
